# Profiling genetically driven alternative splicing across the Indonesian Archipelago

**DOI:** 10.1101/2024.05.07.593052

**Authors:** Neke Ibeh, Pradiptajati Kusuma, Chelzie Crenna Darusallam, Safarina Malik, Herawati Sudoyo, Davis J. McCarthy, Irene Gallego Romero

## Abstract

One of the regulatory mechanisms influencing the functional capacity of genes is alternative splicing (AS). Previous studies exploring the splicing landscape of human tissues have shown that AS has contributed to human biology, especially in disease progression and the immune response. Nonetheless, this phenomenon remains poorly characterised across human populations, and it is unclear how genetic and environmental variation contribute to alternative splicing. Here, we examine a set of 115 Indonesian samples from three traditional island populations spanning the genetic ancestry cline that characterizes Island Southeast Asia. We conduct a global AS analysis between islands to ascertain the degree of functionally significant AS events and their consequences. Using a hierarchical event-based statistical model, we detected over 1,000 significant differential AS events across all comparisons. Additionally, we identify over 6,000 genetic variants associated with changes in splicing (splicing quantitative trait loci; sQTLs), some of which are driven by Papuan-like genetic ancestry, and only show partial overlap with other publicly available sQTL datasets derived from other populations. Computational predictions of RNA binding activity revealed that a fraction of these sQTLs directly modulate the binding propensity of proteins involved in the splicing regulation of immune genes. Overall, these results contribute towards elucidating the role of genetic variation in shaping gene regulation in one of the most diverse regions in the world.

## Supplemental File 5 for "Profiling genetically driven alternative splicing across the Indonesian Archipelago"

```
<seq id> <alignment start> <alignment end> <envelope start> <envelope end> <hmm acc> <hmm name> <type> <hmm start> <hmm end> <hmm length> <bit score> <E-value> <significance> <clan>

ENST00000006777.11     58    202     57    203 PF01694.27  Rhomboid          Family     2   142   143     90.6   1.3e-25   1 CL0207   
ENST00000011898.10      9    229      9    229 PF00335.25  Tetraspanin       Family     1   225   225    205.4   1.1e-60   1 CL0347   
ENST00000054668.5     128    139    128    139 PF02083.20  Urotensin_II      Family     1    12    12     30.5   2.1e-07   1 No_clan  
ENST00000185206.12    173    257    173    258 PF22441.1   CLIC-like_N       Domain     1    85    86    152.4   3.5e-45   1 CL0172   
ENST00000185206.12    301    378    290    379 PF13410.11  GST_C_2           Domain    12    68    69     26.2   7.8e-06   1 CL0497   
ENST00000215838.8       4    323      3    327 PF01122.24  Cobalamin_bind    Repeat     2   314   317    393.5  6.6e-118   1 CL0059   
ENST00000215838.8     352    424    352    426 PF14478.11  DUF4430           Domain     1    70    72     24.2   4.2e-05   1 CL0072   
ENST00000216832.9       1    132      1    132 PF04697.18  Pinin_SDK_N       Family     1   133   133    232.5   1.6e-69   1 No_clan  
ENST00000216832.9     136    260    136    261 PF04696.18  Pinin_SDK_memA    Family     1   129   130    112.3     2e-32   1 No_clan  
ENST00000220931.11     67     90     64     92 PF00036.37  EF-hand_1         Domain     4    27    29     28.0   1.1e-06   1 CL0220   
ENST00000220931.11     98    172     98    174 PF13499.11  EF-hand_7         Domain     1    65    67     62.5   4.2e-17   1 CL0220   
ENST00000225441.11     60    187     60    188 PF02759.24  RUN               Family     1   130   131    115.9   1.6e-33   1 No_clan  
ENST00000231449.7      26    149     26    149 PF00727.23  IL4               Domain     1   116   116    174.0   1.2e-51   1 CL0053   
ENST00000233146.7      18    131     17    132 PF01624.25  MutS_I            Domain     2   112   113     77.6   9.4e-22   1 No_clan  
ENST00000233146.7     156    289    146    290 PF05188.22  MutS_II           Domain     8   132   133     79.6   3.3e-22   1 No_clan  
ENST00000233146.7     305    609    305    609 PF05192.23  MutS_III          Domain     1   194   194    142.0   3.4e-41   1 No_clan  
ENST00000233146.7     474    568    473    569 PF05190.23  MutS_IV           Domain     2    91    92     76.9   1.4e-21   1 No_clan  
ENST00000233146.7     666    852    665    852 PF00488.26  MutS_V            Domain     2   188   188    286.0   1.8e-85   1 CL0023   
ENST00000233331.12    211    288    211    290 PF04795.17  PAPA-1            Family     1    83    85     66.6   3.1e-18   1 No_clan  
ENST00000233331.12    305    336    305    336 PF04438.21  zf-HIT            Domain     1    30    30     25.4   1.1e-05   1 CL0175   
ENST00000233809.9      42    111     42    111 PF00219.23  IGFBP             Domain     1    55    55     37.7   2.9e-09   1 CL0547   
ENST00000233809.9     227    306    227    306 PF00086.23  Thyroglobulin_1   Domain     1    67    67     61.2   5.8e-17   1 No_clan  
ENST00000237289.8      98    257     98    257 PF02338.24  OTU               Family     1   128   128     93.5   1.7e-26   1 CL0125   
ENST00000237289.8     386    407    385    409 PF01754.21  zf-A20            Family     2    22    24     31.3   1.7e-07   1 No_clan  
ENST00000237289.8     476    500    476    500 PF01754.21  zf-A20            Family     1    24    24     25.7   9.2e-06   1 No_clan  
ENST00000237289.8     655    678    655    679 PF01754.21  zf-A20            Family     1    23    24     29.8   4.9e-07   1 No_clan  
ENST00000237289.8     760    784    760    784 PF01754.21  zf-A20            Family     1    24    24     31.5   1.5e-07   1 No_clan  
ENST00000238892.4      12     99     11    100 PF10235.14  Cript             Family     2    89    90    129.9   5.2e-38   1 No_clan  
ENST00000239117.3      97    166     92    168 PF13499.11  EF-hand_7         Domain     6    65    67     52.2   7.2e-14   1 CL0220   
ENST00000242257.14     52    236     52    237 PF01728.24  FtsJ              Family     1   180   181    174.2   2.9e-51   1 CL0063   
ENST00000246802.10     42    445     41    445 PF07767.16  Nop53             Family     2   399   399    330.0   3.1e-98   1 No_clan  
ENST00000249344.7      49    322     49    324 PF07923.18  N1221             Family     1   263   289    180.4   4.9e-53   1 No_clan  
ENST00000249344.7     433    626    423    632 PF11882.13  DUF3402           Family    24   223   454    109.4   3.1e-31   1 No_clan  
ENST00000249344.7     626    783    622    796 PF11882.13  DUF3402           Family   289   435   454    198.7   2.6e-58   1 No_clan  
ENST00000253513.11     13    144     11    166 PF01231.23  IDO               Family     3   133   412    153.1   1.1e-44   1 CL0380   
ENST00000253789.9      12     73     11     74 PF07106.18  TBPIP             Domain     2    61    62     90.7   4.7e-26   1 CL0123   
ENST00000253789.9     142    198    142    199 PF18517.6   LZ3wCH            Domain     1    54    55     66.4     2e-18   1 No_clan  
ENST00000254878.8      12    128     11    129 PF01042.26  Ribonuc_L-PSP     Domain     2   120   121    147.2   2.5e-43   1 CL0534   
ENST00000257290.10    223    306    216    307 PF07679.21  I-set             Domain    10    89    90     28.1   1.9e-06   1 CL0159   
ENST00000257290.10    327    407    319    410 PF07679.21  I-set             Domain    12    86    90     33.9   2.9e-08   1 CL0159   
ENST00000257290.10    594    948    593    950 PF07714.22  PK_Tyr_Ser-Thr    Domain     2   256   258    316.8   1.1e-94   1 CL0016   
ENST00000259748.6      26    108     24    109 PF02174.22  IRS               Domain     3    91    92     77.0     1e-21   1 CL0266   
ENST00000260102.9      45    175     45    175 PF00828.24  Ribosomal_L27A    Family     1   123   123    108.4   4.7e-31   1 CL0588   
ENST00000260731.5      24    359     24    359 PF00225.28  Kinesin           Domain     1   327   327    379.9    1e-113   1 CL0023   
ENST00000260731.5     916   1053    916   1053 PF13931.11  Microtub_bind     Family     1   138   138    193.2   3.4e-57   1 No_clan  
ENST00000260926.9      59    156     58    156 PF16534.10  ULD               Domain     2   109   109    129.9   5.2e-38   1 CL0072   
ENST00000260926.9     163    233    162    233 PF16557.10  CUTL              Domain     2    72    72    136.8   2.9e-40   1 CL0123   
ENST00000260926.9     360    434    355    434 PF02376.20  CUT               Domain     6    79    79     53.7   1.9e-14   1 CL0123   
ENST00000260926.9     481    556    478    557 PF02376.20  CUT               Domain     4    78    79     62.1   4.6e-17   1 CL0123   
ENST00000260926.9     616    671    615    672 PF00046.34  Homeodomain       Domain     2    56    57     25.4   1.1e-05   1 CL0123   
ENST00000261596.9       1    107      1    107 PF04571.19  Lipin_N           Family     1   103   103    150.1     2e-44   1 No_clan  
ENST00000261596.9     469    561    469    562 PF16876.10  Lipin_mid         Family     1    97    98    112.3     1e-32   1 No_clan  
ENST00000261596.9     637    862    637    862 PF08235.18  LNS2              Domain     1   226   226    340.5  4.5e-102   1 CL0137   
ENST00000261654.10    102    241     87    241 PF13385.11  Laminin_G_3       Domain    16   151   151     58.9   7.4e-16   1 CL0004   
ENST00000261654.10    509    550    508    550 PF01825.26  GPS                Motif     2    45    45     44.0   2.8e-11   1 CL0661   
ENST00000261654.10    566    802    563    802 PF00002.29  7tm_2             Family     4   250   250    197.5   2.6e-58   1 CL0192   
ENST00000261755.9      15    118     15    118 PF09298.16  FAA_hydrolase_N   Domain     1   105   105    117.2   3.9e-34   1 No_clan  
ENST00000261755.9     125    412    123    413 PF01557.23  FAA_hydrolase     Family     4   213   214    121.2   5.7e-35   1 CL0377   
ENST00000261813.9      15    118     14    119 PF01920.25  Prefoldin_2      Coiled-coil     2   105   106     75.8   2.7e-21   1 CL0200   
ENST00000261867.5     114    332    114    332 PF01545.26  Cation_efflux     Family     1   198   198    174.8   2.1e-51   1 No_clan  
ENST00000261892.11    459    600    458    602 PF01699.29  Na_Ca_ex          Family     2   149   151    106.2   1.7e-30   1 No_clan  
ENST00000261892.11    938   1086    936   1087 PF01699.29  Na_Ca_ex          Family     3   150   151    110.9   6.1e-32   1 No_clan  
ENST00000262432.13    185    288    185    288 PF08242.17  Methyltransf_12   Domain     1    98    98     61.9     9e-17   1 CL0063   
ENST00000263112.11    100    549     98    549 PF01019.26  G_glu_transpept   Domain    75   512   512    450.0  1.4e-134   1 CL0052   
ENST00000263390.8      34     84     33     84 PF08711.16  Med26             Domain     2    52    52     48.3   7.7e-13   1 No_clan  
ENST00000263390.8     177    417    177    417 PF15694.10  Med26_M           Domain     1   255   255    333.3   1.7e-99   1 No_clan  
ENST00000263390.8     419    598    419    598 PF15693.10  Med26_C           Domain     1   182   182    305.2   2.2e-91   1 No_clan  
ENST00000264187.7      73    267     72    267 PF06119.19  NIDO              Family     2   186   186    202.0     1e-59   1 No_clan  
ENST00000264187.7     429    621    429    622 PF07474.17  G2F               Domain     1   183   184    243.4   1.6e-72   1 CL0069   
ENST00000264187.7     672    708    672    708 PF12947.12  EGF_3             Domain     1    36    36     31.8   1.5e-07   1 CL0001   
ENST00000264187.7     710    750    710    750 PF07645.20  EGF_CA            Domain     1    43    43     34.2   2.6e-08   1 CL0001   
ENST00000264187.7     784    805    784    805 PF12662.12  cEGF              Domain     1    24    24     34.9   1.2e-08   1 CL0001   
ENST00000264187.7     809    839    806    839 PF12947.12  EGF_3             Domain     6    36    36     39.6   5.3e-10   1 CL0001   
ENST00000264187.7     849    919    849    919 PF00086.23  Thyroglobulin_1   Domain     1    67    67     81.0   3.7e-23   1 No_clan  
ENST00000264187.7     992   1030    990   1030 PF00058.22  Ldl_recept_b      Repeat     3    42    42     40.7     3e-10   1 CL0186   
ENST00000264187.7    1034   1070   1033   1072 PF00058.22  Ldl_recept_b      Repeat     2    39    42     40.6   3.3e-10   1 CL0186   
ENST00000264187.7    1076   1117   1076   1118 PF00058.22  Ldl_recept_b      Repeat     1    41    42     37.1   3.8e-09   1 CL0186   
ENST00000264187.7    1212   1237   1212   1242 PF14670.11  FXa_inhibition    Domain     1    26    36     37.1   3.1e-09   1 CL0001   
ENST00000264260.6      37    165     36    165 PF18452.6   Ig_6              Domain     2   128   128    180.9   9.6e-54   1 CL0159   
ENST00000264260.6     417    569    410    595 PF01582.25  TIR               Family     2   160   179    118.7     3e-34   1 CL0173   
ENST00000264468.9      22    111     18    127 PF07686.22  V-set             Domain     6    96   109     31.2   2.4e-07   1 CL0159   
ENST00000264485.11    107    387    106    387 PF07565.18  Band_3_cyto       Domain     2   294   294    390.1  9.4e-117   1 CL0340   
ENST00000264485.11    441   1006    441   1007 PF00955.26  HCO3_cotransp     Domain     1   550   551    843.4  9.6e-254   1 CL0062   
ENST00000264748.6      35    116     29    116 PF07679.21  I-set             Domain     6    90    90     58.4   6.9e-16   1 CL0159   
ENST00000264748.6     160    238    147    238 PF07679.21  I-set             Domain    10    90    90     64.0   1.2e-17   1 CL0159   
ENST00000264748.6     245    342    245    342 PF13927.11  Ig_3              Domain     1    78    78     33.8   4.3e-08   1 CL0159   
ENST00000264784.8      63    514     59    514 PF00083.29  Sugar_tr          Family     5   452   452    366.2  2.9e-109   1 CL0015   
ENST00000265016.9      41    280     40    280 PF02267.22  Rib_hydrolayse    Domain     2   241   241    344.5  3.2e-103   1 CL0498   
ENST00000265440.12    140    193    140    193 PF00010.31  HLH               Domain     1    53    53     52.8   3.1e-14   1 No_clan  
ENST00000265440.12    225    344    225    344 PF11851.13  DUF3371           Family     1   128   128    111.6   6.6e-32   1 No_clan  
ENST00000265616.10    187    265    186    265 PF00789.25  UBX               Domain     2    82    82     69.8   2.1e-19   1 CL0072   
ENST00000267842.10     61    384     59    432 PF00501.33  AMP-binding       Family     3   347   384    210.1   5.4e-62   1 CL0378   
ENST00000267842.10    499    572    496    572 PF13193.11  AMP-binding_C     Domain     4    76    76     33.2   8.9e-08   1 CL0531   
ENST00000269373.11     13    308      1    309 PF03881.19  Fructosamin_kin   Family    18   286   288    249.8   3.9e-74   1 CL0016   
ENST00000270530.8     119    320    118    320 PF00566.23  RabGAP-TBC        Family     2   216   216    192.7   7.7e-57   1 CL0816   
ENST00000273223.10     47    142     41    142 PF01655.23  Ribosomal_L32e    Family    13   108   108    164.5     9e-49   1 No_clan  
ENST00000274773.12     29     81     29     81 PF15227.11  zf-C3HC4_4        Domain     1    42    42     41.2   1.6e-10   1 CL0229   
ENST00000274773.12    128    166    126    166 PF00643.29  zf-B_box          Domain     4    42    42     42.2   8.2e-11   1 CL0782   
ENST00000274773.12    344    392    344    392 PF13765.11  PRY               Family     1    49    49     60.8   8.7e-17   1 CL0004   
ENST00000274773.12    396    500    396    508 PF00622.33  SPRY              Family     1   108   121     77.5     1e-21   1 CL0004   
ENST00000276054.9       7     48      7     48 PF01352.32  KRAB              Family     1    42    42     88.6   1.7e-25   1 No_clan  
ENST00000276054.9     264    285    264    285 PF00096.31  zf-C2H2           Domain     2    23    23     23.9   4.8e-05   1 CL0361   
ENST00000276054.9     291    313    291    313 PF00096.31  zf-C2H2           Domain     1    23    23     24.4   3.2e-05   1 CL0361   
ENST00000276054.9     347    369    347    369 PF00096.31  zf-C2H2           Domain     1    23    23     27.2   4.2e-06   1 CL0361   
ENST00000276054.9     375    397    375    397 PF00096.31  zf-C2H2           Domain     1    23    23     16.0     0.015   1 CL0361   
ENST00000276054.9     403    425    403    425 PF00096.31  zf-C2H2           Domain     1    23    23     29.7   6.7e-07   1 CL0361   
ENST00000276054.9     431    453    431    453 PF00096.31  zf-C2H2           Domain     1    23    23     26.2   8.5e-06   1 CL0361   
ENST00000276054.9     459    481    459    481 PF00096.31  zf-C2H2           Domain     1    23    23     28.4   1.7e-06   1 CL0361   
ENST00000276054.9     487    509    487    509 PF00096.31  zf-C2H2           Domain     1    23    23     27.6   3.2e-06   1 CL0361   
ENST00000276054.9     515    537    515    537 PF00096.31  zf-C2H2           Domain     1    23    23     29.7   6.7e-07   1 CL0361   
ENST00000276054.9     543    565    543    565 PF00096.31  zf-C2H2           Domain     1    23    23     24.3   3.6e-05   1 CL0361   
ENST00000276054.9     571    593    571    593 PF00096.31  zf-C2H2           Domain     1    23    23     22.9   9.4e-05   1 CL0361   
ENST00000276974.7      46    174     43    174 PF00754.30  F5_F8_type_C      Domain     4   127   127     96.9   1.1e-27   1 CL0202   
ENST00000276974.7     212    340    212    341 PF02210.29  Laminin_G_2       Domain     1   125   126     82.1   5.3e-23   1 CL0004   
ENST00000278070.7    1545   1602   1545   1608 PF00076.27  RRM_1             Domain     1    62    70     32.8   5.6e-08   1 CL0221   
ENST00000278919.8      58    296     58    297 PF07763.18  FEZ               Family     1   239   240    286.1     3e-85   1 No_clan  
ENST00000278980.11     12    113     10    113 PF21672.2   COMM_HN           Domain     4   103   103     40.1   5.1e-10   1 CL0813   
ENST00000278980.11    131    192    130    192 PF07258.19  COMM_domain       Domain     2    64    64     63.0   2.5e-17   1 No_clan  
ENST00000279477.11     37    143     37    144 PF07686.22  V-set             Domain     1   108   109     62.2   5.5e-17   1 CL0159   
ENST00000279477.11    159    233    151    234 PF07654.20  C1-set            Domain    10    85    86     39.6   6.2e-10   1 CL0159   
ENST00000279477.11    262    336    255    337 PF07654.20  C1-set            Domain     9    85    86     48.6   9.1e-13   1 CL0159   
ENST00000282268.7      17    113     17    114 PF06632.17  XRCC4             Domain     1   101   102     91.3   3.7e-26   1 CL0777   
ENST00000282268.7     117    194    117    194 PF21924.1   XRCC4_CC         Coiled-coil     1    78    78    142.8   3.1e-42   1 No_clan  
ENST00000282268.7     223    332    222    332 PF21925.1   XRCC4_C          Disordered     2   112   112    137.8   2.5e-40   1 No_clan  
ENST00000282292.9      15     55     14     55 PF01352.32  KRAB              Family     2    42    42     82.9   1.1e-23   1 No_clan  
ENST00000282292.9     191    213    191    213 PF00096.31  zf-C2H2           Domain     1    23    23     25.4   1.6e-05   1 CL0361   
ENST00000282292.9     219    241    219    241 PF00096.31  zf-C2H2           Domain     1    23    23     25.2   1.8e-05   1 CL0361   
ENST00000282292.9     249    269    247    269 PF00096.31  zf-C2H2           Domain     3    23    23     27.6   3.2e-06   1 CL0361   
ENST00000282292.9     275    297    275    297 PF00096.31  zf-C2H2           Domain     1    23    23     24.2   3.8e-05   1 CL0361   
ENST00000282292.9     303    325    303    325 PF00096.31  zf-C2H2           Domain     1    23    23     26.0     1e-05   1 CL0361   
ENST00000282292.9     331    353    331    353 PF00096.31  zf-C2H2           Domain     1    23    23     25.8   1.2e-05   1 CL0361   
ENST00000282292.9     359    381    359    381 PF00096.31  zf-C2H2           Domain     1    23    23     27.2   4.1e-06   1 CL0361   
ENST00000282292.9     387    409    387    409 PF00096.31  zf-C2H2           Domain     1    23    23     26.8   5.7e-06   1 CL0361   
ENST00000282292.9     415    437    415    437 PF00096.31  zf-C2H2           Domain     1    23    23     24.9   2.2e-05   1 CL0361   
ENST00000282878.6      32    191     32    193 PF00071.27  Ras               Domain     1   160   162    209.2   3.2e-62   1 CL0023   
ENST00000286692.8       9    232      7    233 PF10277.14  Frag1             Family     3   219   220    191.0   2.4e-56   1 CL0412   
ENST00000287078.7     357    496    357    496 PF13365.11  Trypsin_2         Domain     1   144   144     72.3   8.3e-20   1 CL0124   
ENST00000289734.13     18    107     16    108 PF12796.12  Ank_2             Repeat     3    89    90     60.2   2.7e-16   1 CL0465   
ENST00000289734.13    111    140    110    142 PF00023.35  Ank               Repeat     2    31    33     32.2   9.7e-08   1 CL0465   
ENST00000289734.13    175    234    168    236 PF12796.12  Ank_2             Repeat    31    88    90     39.3   8.5e-10   1 CL0465   
ENST00000289734.13    238    269    238    270 PF00023.35  Ank               Repeat     1    32    33     28.9   1.1e-06   1 CL0465   
ENST00000289734.13    273    299    271    300 PF13606.11  Ank_3             Repeat     3    29    30     17.3    0.0059   1 CL0465   
ENST00000289734.13    301    367    296    368 PF12796.12  Ank_2             Repeat    25    89    90     53.5   3.2e-14   1 CL0465   
ENST00000289734.13    369    433    364    434 PF12796.12  Ank_2             Repeat    27    89    90     52.8   5.3e-14   1 CL0465   
ENST00000289734.13    438    498    432    500 PF12796.12  Ank_2             Repeat    30    88    90     56.5   3.6e-15   1 CL0465   
ENST00000289734.13    503    528    502    534 PF00023.35  Ank               Repeat     2    27    33     23.9   4.3e-05   1 CL0465   
ENST00000289734.13    532    593    528    598 PF12796.12  Ank_2             Repeat    25    84    90     48.6   1.1e-12   1 CL0465   
ENST00000289734.13    601    630    601    633 PF00023.35  Ank               Repeat     1    30    33     26.1   8.3e-06   1 CL0465   
ENST00000289734.13    639    730    639    731 PF12796.12  Ank_2             Repeat     1    89    90     75.6     4e-21   1 CL0465   
ENST00000289734.13    734    763    733    765 PF00023.35  Ank               Repeat     2    31    33     31.2     2e-07   1 CL0465   
ENST00000289734.13    915   1012    915   1012 PF00791.25  ZU5               Family     1    97    97     98.8     2e-28   1 CL0661   
ENST00000289734.13   1236   1364   1236   1365 PF17809.6   UPA_2             Domain     1   130   131    197.7   6.7e-59   1 No_clan  
ENST00000289734.13   1405   1484   1404   1487 PF00531.27  Death             Domain     2    83    86     71.9   4.4e-20   1 CL0041   
ENST00000290913.8      31    188     31    188 PF05300.16  MIC19_MIC25       Family     1   168   168    181.8   1.7e-53   1 No_clan  
ENST00000293662.9     102    185    101    187 PF00595.29  PDZ               Domain     2    79    81     49.6   4.6e-13   1 CL0466   
ENST00000295797.5      26    107     25    107 PF00564.29  PB1               Domain     2    83    84     57.0   1.7e-15   1 CL0072   
ENST00000295797.5     141    192    141    193 PF00130.27  C1_1              Domain     1    52    53     57.2   1.3e-15   1 CL0229   
ENST00000295797.5     256    521    254    522 PF00069.30  Pkinase           Domain     3   262   263    232.2   7.9e-69   1 CL0016   
ENST00000295797.5     546    584    543    584 PF00433.29  Pkinase_C         Family     4    44    44     38.1   2.3e-09   1 No_clan  
ENST00000296754.7      60    246     59    246 PF17900.6   Peptidase_M1_N    Domain     2   186   186    156.9     7e-46   1 CL0672   
ENST00000296754.7     281    484    281    524 PF01433.25  Peptidase_M1      Domain     1   205   218    265.0   5.7e-79   1 CL0126   
ENST00000296754.7     597    916    597    917 PF11838.13  ERAP1_C           Domain     1   317   318    277.3   2.2e-82   1 CL0159   
ENST00000296877.3       1     77      1     77 PF07359.16  LEAP-2            Family     1    77    77    149.8   1.7e-44   1 CL0083   
ENST00000298630.8      94    345     93    352 PF00069.30  Pkinase           Domain     2   256   263    213.3   4.9e-63   1 CL0016   
ENST00000299502.9       7    415      6    415 PF00079.25  Serpin            Domain     2   370   370    426.8  9.3e-128   1 No_clan  
ENST00000300022.8      29    120     27    126 PF03226.19  Yippee-Mis18      Domain     3    93   108     43.8   2.9e-11   1 CL0080   
ENST00000300658.9      54    305     54    306 PF04080.18  Per1              Family     1   256   257    294.8   7.6e-88   1 CL0192   
ENST00000301073.4     115    137    114    139 PF13912.11  zf-C2H2_6         Domain     3    25    27     18.8    0.0014   1 CL0361   
ENST00000301073.4     142    164    142    164 PF00096.31  zf-C2H2           Domain     1    23    23     21.6   0.00026   1 CL0361   
ENST00000301073.4     170    192    170    192 PF00096.31  zf-C2H2           Domain     1    23    23     21.3   0.00032   1 CL0361   
ENST00000301073.4     198    221    198    221 PF13894.11  zf-C2H2_4         Domain     1    24    24     22.0   0.00021   1 CL0361   
ENST00000301180.10     14    131     12    131 PF06464.16  DMAP_binding      Domain     3   111   111    123.1   1.1e-35   1 CL0660   
ENST00000301180.10    364    763    346    764 PF00501.33  AMP-binding       Family    17   383   384     70.4   1.5e-19   1 CL0378   
ENST00000301180.10    995   1405    995   1405 PF00501.33  AMP-binding       Family     1   384   384    152.8   1.3e-44   1 CL0378   
ENST00000301821.11     19    111     18    118 PF00318.25  Ribosomal_S2      Family     2    96   216     39.4   4.6e-10   1 CL0067   
ENST00000301821.11    113    181    111    184 PF00318.25  Ribosomal_S2      Family   144   212   216     42.5   5.2e-11   1 CL0067   
ENST00000301821.11    202    295    202    295 PF16122.10  40S_SA_C          Family     1    95    95     85.8   4.9e-24   1 No_clan  
ENST00000302127.5       3     28      3     29 PF11601.13  Shal-type         Domain     1    26    27     48.3   7.7e-13   1 No_clan  
ENST00000302127.5      42    131     42    131 PF02214.27  BTB_2             Domain     1    94    94     98.7   2.3e-28   1 CL0033   
ENST00000302127.5     184    413    182    414 PF00520.36  Ion_trans         Family     3   240   241    164.2   3.5e-48   1 CL0030   
ENST00000302127.5     469    562    468    563 PF11879.13  DUF3399           Family     2    75    76    120.6   3.5e-35   1 No_clan  
ENST00000302190.9     138    199    138    199 PF01034.25  Syndecan          Family     1    64    64    103.3   5.9e-30   1 No_clan  
ENST00000302558.8    1048   1168   1048   1169 PF00638.23  Ran_BP1           Domain     1   121   122    178.2   7.8e-53   1 CL0266   
ENST00000302558.8    1345   1465   1345   1466 PF00638.23  Ran_BP1           Domain     1   121   122    180.1     2e-53   1 CL0266   
ENST00000302558.8    1640   1705   1640   1705 PF16704.10  Rab_bind          Domain     1    66    66    129.6   3.8e-38   1 No_clan  
ENST00000302558.8    1706   1749   1706   1749 PF01465.25  GRIP              Family     1    44    44     61.4   6.4e-17   1 CL0810   
ENST00000302586.8      29    409     28    415 PF00155.26  Aminotran_1_2     Domain     2   355   361    181.6   2.8e-53   1 CL0061   
ENST00000305414.9      17    142     16    142 PF00167.23  FGF               Domain     2   124   124    147.6   1.9e-43   1 CL0066   
ENST00000307533.10      1    119      1    119 PF15155.11  MRFAP1            Family     1   119   119    197.6   8.7e-59   1 No_clan  
ENST00000308167.10      2    104      2    104 PF12310.13  Elf-1_N           Family     1   108   108    116.8     8e-34   1 No_clan  
ENST00000308167.10    211    290    210    291 PF00178.27  Ets               Domain     2    80    81    115.3   1.5e-33   1 CL0123   
ENST00000308647.8      40     95     28    101 PF12037.13  ATAD3_N           Domain    14    69   265     70.0   2.3e-19   1 No_clan  
ENST00000308647.8      99    180     95    180 PF12037.13  ATAD3_N           Domain   184   265   265    111.0   7.3e-32   1 No_clan  
ENST00000308647.8     242    295    242    298 PF00004.34  AAA               Domain     1    55   131     33.1   7.7e-08   1 CL0023   
ENST00000309083.8       2     96      2     96 PF03247.19  Prothymosin       Family     1   109   109     62.4   5.2e-17   1 No_clan  
ENST00000309244.9      29    211     27    214 PF01012.26  ETF               Domain     4   178   181    152.1   1.7e-44   1 CL0039   
ENST00000311028.4      67     90     64     92 PF00036.37  EF-hand_1         Domain     4    27    29     28.0   1.1e-06   1 CL0220   
ENST00000311028.4      98    172     98    174 PF13499.11  EF-hand_7         Domain     1    65    67     62.5   4.2e-17   1 CL0220   
ENST00000311069.6      24     45     24     45 PF02188.22  GoLoco             Motif     1    22    22     32.1   6.9e-08   1 No_clan  
ENST00000311069.6      64     84     64     84 PF02188.22  GoLoco             Motif     1    21    22     34.3   1.4e-08   1 No_clan  
ENST00000312499.6      21    143     21    143 PF16100.10  RMI2              Family     1   132   132    146.9   3.2e-43   1 CL0021   
ENST00000314485.12     39    148     32    149 PF07686.22  V-set             Domain     8   108   109     31.7   1.7e-07   1 CL0159   
ENST00000315691.8     207    405    206    405 PF12260.13  PIP49_C           Family     2   189   189    153.1   7.7e-45   1 CL0016   
ENST00000315930.11     70    195     69    195 PF00167.23  FGF               Domain     2   124   124    146.7   3.8e-43   1 CL0066   
ENST00000317256.10    122    398    122    402 PF00735.23  Septin            Domain     1   276   280    442.3  7.7e-133   1 CL0023   
ENST00000317268.7     141    417    141    421 PF00735.23  Septin            Domain     1   276   280    442.1  8.6e-133   1 CL0023   
ENST00000317506.8     103    220    102    220 PF00622.33  SPRY              Family     2   121   121     97.2   8.2e-28   1 CL0004   
ENST00000317506.8     257    279    256    279 PF08513.16  LisH              Domain     3    25    27     22.1   0.00013   1 CL0561   
ENST00000317506.8     292    344    291    366 PF10607.14  CTLH              Domain     2    54   146     43.3   4.5e-11   1 No_clan  
ENST00000317506.8     509    598    494    602 PF10607.14  CTLH              Domain    57   141   146     41.4   1.8e-10   1 No_clan  
ENST00000318063.10    451    500    445    500 PF13499.11  EF-hand_7         Domain    17    67    67     32.2   1.3e-07   1 CL0220   
ENST00000318622.8       1     61      1     62 PF01694.27  Rhomboid          Family    78   142   143     25.4   1.7e-05   1 CL0207   
ENST00000319533.9      86    323     78    323 PF08584.16  Ribonuc_P_40      Family    35   286   286    294.2   1.2e-87   1 No_clan  
ENST00000319540.9      77    279     72    289 PF00487.29  FA_desaturase     Domain     6   224   253     55.9   6.3e-15   1 CL0713   
ENST00000320239.11    111    164    111    164 PF00010.31  HLH               Domain     1    53    53     53.0   2.7e-14   1 No_clan  
ENST00000320239.11    196    315    196    315 PF11851.13  DUF3371           Family     1   128   128    111.9   5.5e-32   1 No_clan  
ENST00000320665.10     62    359     55    365 PF00155.26  Aminotran_1_2     Domain    88   355   361    134.6   5.7e-39   1 CL0061   
ENST00000321990.5    1128   1205   1128   1217 PF00004.34  AAA               Domain     1    46   131     28.7   1.8e-06   1 CL0023   
ENST00000322748.7      37    124     37    126 PF02023.22  SCAN              Domain     1    88    90    130.5   1.8e-38   1 CL0148   
ENST00000322748.7     222    249    221    250 PF01352.32  KRAB              Family    13    40    42     33.6   2.7e-08   1 No_clan  
ENST00000322748.7     409    430    409    430 PF00096.31  zf-C2H2           Domain     2    23    23     19.7     0.001   1 CL0361   
ENST00000322748.7     436    458    436    458 PF00096.31  zf-C2H2           Domain     1    23    23     20.8   0.00044   1 CL0361   
ENST00000322748.7     465    486    464    486 PF00096.31  zf-C2H2           Domain     2    23    23     19.5    0.0012   1 CL0361   
ENST00000322748.7     492    514    492    514 PF00096.31  zf-C2H2           Domain     1    23    23     30.5   3.8e-07   1 CL0361   
ENST00000322748.7     520    542    520    542 PF00096.31  zf-C2H2           Domain     1    23    23     22.1   0.00017   1 CL0361   
ENST00000323557.12    178    228    178    229 PF12937.12  F-box-like        Domain     1    46    47     37.1   2.4e-09   1 CL0271   
ENST00000323557.12    242    339    237    365 PF19270.4   FBO_C             Family    10   106   210     92.6   3.1e-26   1 No_clan  
ENST00000324290.5      16    147     16    147 PF00337.27  Gal-bind_lectin   Domain     1   132   132    141.8     1e-41   1 CL0004   
ENST00000324290.5     226    354    226    355 PF00337.27  Gal-bind_lectin   Domain     1   131   132    143.0   4.3e-42   1 CL0004   
ENST00000324348.9      18     57     18     78 PF13445.11  zf-RING_UBOX      Domain     1    26    39     31.1   2.1e-07   1 CL0229   
ENST00000324348.9     117    187    117    187 PF15451.11  DUF4632           Family     1    71    71    148.9   3.7e-44   1 No_clan  
ENST00000324913.10      5     49      5     49 PF16860.10  CX9C              Domain     1    44    44     63.2   1.8e-17   1 CL0351   
ENST00000324913.10     58     91     58     92 PF06747.18  CHCH              Domain     1    34    35     29.6   6.5e-07   1 CL0351   
ENST00000325974.9      25    150     24    150 PF19031.5   Intu_longin_1     Domain     2   112   112    127.9   2.3e-37   1 CL0431   
ENST00000325974.9     220    346    220    347 PF19032.5   Intu_longin_2     Domain     1   113   114     95.8   2.2e-27   1 CL0431   
ENST00000325974.9     372    470    372    470 PF19033.5   Intu_longin_3     Domain     1    98    98    118.1   1.9e-34   1 CL0431   
ENST00000326577.9       1    129      1    129 PF12191.13  stn_TNFRSF12A     Domain     1   129   129    255.8     1e-76   1 CL0607   
ENST00000327042.5      49    216     48    217 PF07947.19  YhhN              Family     2   181   182    158.6   1.6e-46   1 No_clan  
ENST00000327365.10     59    581     58    581 PF01019.26  G_glu_transpept   Domain     2   512   512    541.0  3.6e-162   1 CL0052   
ENST00000327490.8       8     53      8     53 PF22566.1   UBA_8             Domain     1    46    46     72.1   2.7e-20   1 CL0214   
ENST00000329006.5      23    227     19    228 PF16317.10  Glyco_hydro_99    Domain   141   340   341    334.2     1e-99   1 CL0036   
ENST00000330540.7      28    117     24    133 PF07686.22  V-set             Domain     6    96   109     30.7   3.4e-07   1 CL0159   
ENST00000331808.5       1     95      1     95 PF15198.11  Dexa_ind          Family     1    90    90    161.6   4.5e-48   1 No_clan  
ENST00000332782.7      90    137     90    145 PF00130.27  C1_1              Domain     1    48    53     41.1   1.4e-10   1 CL0229   
ENST00000332782.7     147    232    146    254 PF16664.10  STAC2_u1         Disordered     2    92   126     39.5   7.5e-10   1 No_clan  
ENST00000332782.7     253    297    253    298 PF00018.33  SH3_1             Domain     1    47    48     50.4   1.5e-13   1 CL0010   
ENST00000332782.7     311    364    310    364 PF07653.22  SH3_2             Domain     2    55    55     44.3   1.3e-11   1 CL0010   
ENST00000333046.8     266    395    265    396 PF13914.11  Phostensin        Domain     2   141   142    187.1   2.9e-55   1 No_clan  
ENST00000333432.9      30    102     29    103 PF13656.11  RNA_pol_L_2       Domain     2    74    75    106.3   5.6e-31   1 CL0509   
ENST00000333677.7      35    211     34    211 PF00621.25  RhoGEF            Domain     2   180   180    127.6   6.9e-37   1 No_clan  
ENST00000333677.7     511    565    510    567 PF07653.22  SH3_2             Domain     2    53    55     36.3     4e-09   1 CL0010   
ENST00000333677.7     608    657    608    657 PF00018.33  SH3_1             Domain     1    48    48     33.9   2.2e-08   1 CL0010   
ENST00000334421.5      29     81     29     81 PF15227.11  zf-C3HC4_4        Domain     1    42    42     44.9   1.1e-11   1 CL0229   
ENST00000334421.5     128    166    126    166 PF00643.29  zf-B_box          Domain     4    42    42     43.8   2.5e-11   1 CL0782   
ENST00000334937.8      20     61     20     61 PF01352.32  KRAB              Family     1    42    42     86.6   7.4e-25   1 No_clan  
ENST00000334994.6      65    118     61    118 PF13855.11  LRR_8             Repeat     6    59    61     29.0     8e-07   1 CL0022   
ENST00000334994.6     158    216    157    216 PF13855.11  LRR_8             Repeat     3    61    61     54.5   8.6e-15   1 CL0022   
ENST00000334994.6     217    338    217    352 PF13306.11  LRR_5             Repeat     1   113   127     40.4   2.8e-10   1 CL0022   
ENST00000335295.4      27    142     26    142 PF00042.27  Globin            Domain     2   117   117    114.5   4.6e-33   1 CL0090   
ENST00000335464.10     20     66     13     77 PF01490.23  Aa_trans          Domain    11    57   410     31.2     1e-07   1 CL0062   
ENST00000335464.10    133    450    128    491 PF01490.23  Aa_trans          Domain    72   377   410     44.8   8.2e-12   1 CL0062   
ENST00000335715.9      38    287     38    288 PF00685.32  Sulfotransfer_1   Domain     1   254   255    322.0     3e-96   1 CL0023   
ENST00000335791.10     66    282     54    290 PF00777.23  Glyco_transf_29   Family    47   263   272    122.3   2.9e-35   1 No_clan  
ENST00000335997.11      2    104      2    104 PF12310.13  Elf-1_N           Family     1   108   108    116.8     8e-34   1 No_clan  
ENST00000335997.11    211    290    210    291 PF00178.27  Ets               Domain     2    80    81    115.3   1.5e-33   1 CL0123   
ENST00000336963.8      32    165     32    166 PF13716.11  CRAL_TRIO_2       Domain     1   136   137    113.7   9.5e-33   1 CL0512   
ENST00000336963.8     210    295    210    305 PF00620.32  RhoGAP            Domain     1    87   148     74.0   1.4e-20   1 CL0409   
ENST00000337539.12     23    288     23    288 PF00001.26  7tm_1             Family     1   260   260    196.7   5.7e-58   1 CL0192   
ENST00000338635.10     17    113     17    114 PF06632.17  XRCC4             Domain     1   101   102     91.3   3.7e-26   1 CL0777   
ENST00000338635.10    117    194    117    194 PF21924.1   XRCC4_CC         Coiled-coil     1    78    78    142.8   3.1e-42   1 No_clan  
ENST00000338635.10    223    334    222    334 PF21925.1   XRCC4_C          Disordered     2   112   112    129.8   7.8e-38   1 No_clan  
ENST00000338637.13     20     61     20     61 PF01352.32  KRAB              Family     1    42    42     81.0     4e-23   1 No_clan  
ENST00000338637.13    330    352    330    352 PF00096.31  zf-C2H2           Domain     1    23    23     23.9   4.8e-05   1 CL0361   
ENST00000338637.13    358    380    358    380 PF00096.31  zf-C2H2           Domain     1    23    23     24.8   2.5e-05   1 CL0361   
ENST00000338637.13    386    408    386    408 PF00096.31  zf-C2H2           Domain     1    23    23     23.5   6.2e-05   1 CL0361   
ENST00000338637.13    414    436    414    436 PF00096.31  zf-C2H2           Domain     1    23    23     27.2   4.2e-06   1 CL0361   
ENST00000338637.13    442    464    442    464 PF00096.31  zf-C2H2           Domain     1    23    23     24.4   3.2e-05   1 CL0361   
ENST00000338637.13    470    492    470    492 PF00096.31  zf-C2H2           Domain     1    23    23     28.5   1.6e-06   1 CL0361   
ENST00000338637.13    498    520    498    520 PF00096.31  zf-C2H2           Domain     1    23    23     29.5     8e-07   1 CL0361   
ENST00000338637.13    526    548    526    548 PF00096.31  zf-C2H2           Domain     1    23    23     25.7   1.2e-05   1 CL0361   
ENST00000338637.13    554    576    554    576 PF00096.31  zf-C2H2           Domain     1    23    23     26.3   8.1e-06   1 CL0361   
ENST00000338637.13    582    604    582    604 PF00096.31  zf-C2H2           Domain     1    23    23     27.6   3.2e-06   1 CL0361   
ENST00000338637.13    610    632    610    632 PF00096.31  zf-C2H2           Domain     1    23    23     25.7   1.2e-05   1 CL0361   
ENST00000338637.13    638    660    638    660 PF00096.31  zf-C2H2           Domain     1    23    23     23.0   9.2e-05   1 CL0361   
ENST00000338971.10     38    287     38    288 PF00685.32  Sulfotransfer_1   Domain     1   254   255    321.1   5.7e-96   1 CL0023   
ENST00000339195.10     33     71     14     74 PF02130.22  YbeY              Family    26    64   129     37.0   3.1e-09   1 CL0126   
ENST00000339195.10     72    105     70    105 PF02130.22  YbeY              Family    96   129   129     29.6   6.2e-07   1 CL0126   
ENST00000339561.12     14     98     14     99 PF22441.1   CLIC-like_N       Domain     1    85    86    156.7   1.7e-46   1 CL0172   
ENST00000339561.12    141    219    131    220 PF13410.11  GST_C_2           Domain    11    68    69     27.4   3.2e-06   1 CL0497   
ENST00000339868.10    459    600    458    602 PF01699.29  Na_Ca_ex          Family     2   149   151    106.3   1.7e-30   1 No_clan  
ENST00000339868.10    930   1056    910   1057 PF01699.29  Na_Ca_ex          Family    25   150   151     97.5   8.3e-28   1 No_clan  
ENST00000340595.4      63    343     62    343 PF07565.18  Band_3_cyto       Domain     2   294   294    390.2  8.7e-117   1 CL0340   
ENST00000340595.4     397    962    397    963 PF00955.26  HCO3_cotransp     Domain     1   550   551    843.6  8.6e-254   1 CL0062   
ENST00000341356.10      5     70      5     70 PF08953.16  DUF1899           Repeat     1    66    66    113.0   5.1e-33   1 CL0186   
ENST00000341356.10     77    110     73    111 PF00400.37  WD40              Repeat     6    38    39     29.3     1e-06   1 CL0186   
ENST00000341356.10    123    161    122    161 PF00400.37  WD40              Repeat     2    39    39     22.2   0.00018   1 CL0186   
ENST00000341356.10    175    204    167    204 PF00400.37  WD40              Repeat    10    39    39     19.8    0.0011   1 CL0186   
ENST00000341356.10    345    387    345    387 PF16300.10  WD40_4            Repeat     1    44    44     71.5   4.4e-20   1 CL0186   
ENST00000341403.9     146    224    145    224 PF00789.25  UBX               Domain     2    82    82     70.2   1.5e-19   1 CL0072   
ENST00000341413.8      37    172     16    172 PF00753.32  Lactamase_B       Domain    34   196   196     43.2   4.8e-11   1 CL0381   
ENST00000341627.5      33     94     32     94 PF12191.13  stn_TNFRSF12A     Domain    68   129   129    124.2   5.2e-36   1 CL0607   
ENST00000342645.7     192    520    192    520 PF00069.30  Pkinase           Domain     1   263   263    173.1   8.8e-51   1 CL0016   
ENST00000343195.8      91    116     69    120 PF13833.11  EF-hand_8         Domain    23    48    54     23.6     4e-05   1 CL0220   
ENST00000343195.8     129    202    128    204 PF13499.11  EF-hand_7         Domain     2    65    67     57.9   1.2e-15   1 CL0220   
ENST00000343470.9       3     28      3     28 PF17848.6   zf-ACC            Domain     1    26    26     32.0   1.2e-07   1 CL0167   
ENST00000343470.9      31     58     31     58 PF08790.16  zf-LYAR           Domain     1    28    28     57.1   1.4e-15   1 CL0361   
ENST00000343499.8      13     54     13     54 PF01352.32  KRAB              Family     1    42    42     91.3   2.5e-26   1 No_clan  
ENST00000343499.8     138    163    138    163 PF13465.11  zf-H2C2_2         Domain     1    26    26     41.5   1.1e-10   1 CL0361   
ENST00000343499.8     180    202    180    202 PF00096.31  zf-C2H2           Domain     1    23    23     29.7   6.8e-07   1 CL0361   
ENST00000343499.8     208    230    208    230 PF00096.31  zf-C2H2           Domain     1    23    23     30.8   3.1e-07   1 CL0361   
ENST00000343499.8     236    258    236    258 PF00096.31  zf-C2H2           Domain     1    23    23     26.6   6.3e-06   1 CL0361   
ENST00000343499.8     264    286    264    286 PF00096.31  zf-C2H2           Domain     1    23    23     28.9   1.2e-06   1 CL0361   
ENST00000343499.8     292    314    292    317 PF13912.11  zf-C2H2_6         Domain     2    24    27     20.0   0.00062   1 CL0361   
ENST00000344529.5      14    284     14    284 PF06432.16  GPI2              Family     1   270   270    317.1   1.3e-94   1 No_clan  
ENST00000344838.8     434    495    433    496 PF13499.11  EF-hand_7         Domain     2    65    67     45.9   6.7e-12   1 CL0220   
ENST00000347364.7      29    569     29    570 PF00118.29  Cpn60_TCP1        Family     1   489   490    322.6   4.9e-96   1 No_clan  
ENST00000347528.8      18    107     16    108 PF12796.12  Ank_2             Repeat     3    89    90     60.2   2.7e-16   1 CL0465   
ENST00000347528.8     111    140    110    142 PF00023.35  Ank               Repeat     2    31    33     32.2   9.7e-08   1 CL0465   
ENST00000347528.8     175    234    168    236 PF12796.12  Ank_2             Repeat    31    88    90     39.3   8.5e-10   1 CL0465   
ENST00000347528.8     238    269    238    270 PF00023.35  Ank               Repeat     1    32    33     28.9   1.1e-06   1 CL0465   
ENST00000347528.8     273    299    271    300 PF13606.11  Ank_3             Repeat     3    29    30     17.3    0.0059   1 CL0465   
ENST00000347528.8     301    367    296    368 PF12796.12  Ank_2             Repeat    25    89    90     53.5   3.2e-14   1 CL0465   
ENST00000347528.8     369    433    364    434 PF12796.12  Ank_2             Repeat    27    89    90     52.8   5.3e-14   1 CL0465   
ENST00000347528.8     438    498    432    500 PF12796.12  Ank_2             Repeat    30    88    90     56.5   3.7e-15   1 CL0465   
ENST00000347528.8     503    528    502    534 PF00023.35  Ank               Repeat     2    27    33     23.9   4.4e-05   1 CL0465   
ENST00000347528.8     532    593    528    598 PF12796.12  Ank_2             Repeat    25    84    90     48.6   1.1e-12   1 CL0465   
ENST00000347528.8     601    630    601    633 PF00023.35  Ank               Repeat     1    30    33     26.1   8.3e-06   1 CL0465   
ENST00000347528.8     639    730    639    731 PF12796.12  Ank_2             Repeat     1    89    90     75.6     4e-21   1 CL0465   
ENST00000347528.8     734    763    733    765 PF00023.35  Ank               Repeat     2    31    33     31.2     2e-07   1 CL0465   
ENST00000347528.8     915   1012    915   1012 PF00791.25  ZU5               Family     1    97    97     98.8     2e-28   1 CL0661   
ENST00000347528.8    1236   1364   1236   1365 PF17809.6   UPA_2             Domain     1   130   131    197.7   6.7e-59   1 No_clan  
ENST00000347528.8    1405   1484   1404   1487 PF00531.27  Death             Domain     2    83    86     71.9   4.4e-20   1 CL0041   
ENST00000348721.4      82    163     82    163 PF00017.29  SH2               Domain     1    77    77     44.9   1.2e-11   1 CL0541   
ENST00000348721.4     221    251    219    252 PF07525.21  SOCS_box          Domain     3    38    39     40.2   3.6e-10   1 CL0642   
ENST00000348850.9      96    121     74    125 PF13833.11  EF-hand_8         Domain    23    48    54     23.5   4.1e-05   1 CL0220   
ENST00000348850.9     134    207    133    209 PF13499.11  EF-hand_7         Domain     2    65    67     57.8   1.3e-15   1 CL0220   
ENST00000350025.2      44    133     42    133 PF00727.23  IL4               Domain    35   116   116    111.7   2.5e-32   1 CL0053   
ENST00000351898.10    107    387    106    387 PF07565.18  Band_3_cyto       Domain     2   294   294    390.3  8.1e-117   1 CL0340   
ENST00000351898.10    441    814    441    815 PF00955.26  HCO3_cotransp     Domain     1   358   551    491.5    4e-147   1 CL0062   
ENST00000353068.7      98    123     76    127 PF13833.11  EF-hand_8         Domain    23    48    54     23.5   4.1e-05   1 CL0220   
ENST00000353068.7     136    209    135    211 PF13499.11  EF-hand_7         Domain     2    65    67     57.8   1.3e-15   1 CL0220   
ENST00000353866.7      15    323     15    323 PF15905.10  HMMR_N           Coiled-coil     1   330   330    418.6  2.5e-125   1 No_clan  
ENST00000353866.7     537    693    537    693 PF15908.10  HMMR_C           Coiled-coil     1   157   157    261.8   2.9e-78   1 No_clan  
ENST00000354232.8     120    302    118    305 PF01012.26  ETF               Domain     4   178   181    150.8     4e-44   1 CL0039   
ENST00000355906.10    162    399    162    399 PF00089.31  Trypsin           Domain     1   220   220    159.2   1.5e-46   1 CL0124   
ENST00000356099.11     32    165     32    166 PF13716.11  CRAL_TRIO_2       Domain     1   136   137    112.6     2e-32   1 CL0512   
ENST00000356099.11    210    354    210    355 PF00620.32  RhoGAP            Domain     1   147   148    143.1     7e-42   1 CL0409   
ENST00000356348.6      13    105     13    105 PF01749.25  IBB               Repeat     1    89    89     88.9   2.8e-25   1 CL0020   
ENST00000356348.6     116    157    115    157 PF00514.28  Arm               Repeat     2    41    41     36.0   5.8e-09   1 CL0020   
ENST00000356348.6     163    198    161    199 PF00514.28  Arm               Repeat     5    40    41     47.4   1.5e-12   1 CL0020   
ENST00000356348.6     201    242    201    242 PF00514.28  Arm               Repeat     1    41    41     42.8   4.1e-11   1 CL0020   
ENST00000356348.6     255    284    252    284 PF00514.28  Arm               Repeat    12    41    41     26.5   5.6e-06   1 CL0020   
ENST00000356348.6     287    325    286    326 PF00514.28  Arm               Repeat     2    40    41     36.5   3.9e-09   1 CL0020   
ENST00000356348.6     331    368    328    368 PF00514.28  Arm               Repeat     4    41    41     45.6   5.2e-12   1 CL0020   
ENST00000356348.6     370    409    370    410 PF00514.28  Arm               Repeat     1    40    41     37.1   2.5e-09   1 CL0020   
ENST00000356348.6     413    452    413    453 PF00514.28  Arm               Repeat     1    40    41     33.0   5.1e-08   1 CL0020   
ENST00000356348.6     467    514    467    518 PF16186.10  Arm_3             Repeat     1    49    53     80.2   7.1e-23   1 CL0020   
ENST00000356640.7     141    166    119    171 PF13833.11  EF-hand_8         Domain    23    48    54     23.2   5.1e-05   1 CL0220   
ENST00000356640.7     179    252    178    254 PF13499.11  EF-hand_7         Domain     2    65    67     57.3   1.8e-15   1 CL0220   
ENST00000357447.7      24     84     24     86 PF09379.15  FERM_N            Domain     1    61    64     66.5   1.8e-18   1 CL0072   
ENST00000357447.7     106    221    104    221 PF00373.23  FERM_M            Domain     3   112   112     81.3   7.5e-23   1 CL0632   
ENST00000357447.7     225    325    225    326 PF09380.15  FERM_C            Domain     1    92    93     76.4   2.2e-21   1 CL0266   
ENST00000357447.7     357    491    356    491 PF11819.13  CUPID             Domain     2   136   136    201.2   7.6e-60   1 No_clan  
ENST00000358038.7     123    148    101    153 PF13833.11  EF-hand_8         Domain    23    48    54     23.4   4.5e-05   1 CL0220   
ENST00000358038.7     161    234    160    236 PF13499.11  EF-hand_7         Domain     2    65    67     57.5   1.6e-15   1 CL0220   
ENST00000358160.9      72    176     69    178 PF02893.25  GRAM              Domain     4   110   112    100.7   4.8e-29   1 CL0266   
ENST00000358160.9     330    476    329    477 PF16016.10  VASt              Domain     2   151   152    135.5   2.3e-39   1 CL0209   
ENST00000358184.7      23     49     23     49 PF07966.17  A1_Propeptide      Motif     1    27    27     30.1   3.7e-07   1 No_clan  
ENST00000358184.7      77    394     77    394 PF00026.28  Asp               Family     1   315   315    424.1  4.5e-127   1 CL0129   
ENST00000358438.6      30    102     29    103 PF13656.11  RNA_pol_L_2       Domain     2    74    75    105.1   1.3e-30   1 CL0509   
ENST00000358715.3      15    338     15    338 PF15905.10  HMMR_N           Coiled-coil     1   330   330    470.6  3.7e-141   1 No_clan  
ENST00000358715.3     552    708    552    708 PF15908.10  HMMR_C           Coiled-coil     1   157   157    261.8     3e-78   1 No_clan  
ENST00000358744.3       5     46      5     46 PF01352.32  KRAB              Family     1    42    42     94.0   3.4e-27   1 No_clan  
ENST00000358744.3     195    217    195    217 PF00096.31  zf-C2H2           Domain     1    23    23     22.9   9.6e-05   1 CL0361   
ENST00000358744.3     223    245    223    245 PF00096.31  zf-C2H2           Domain     1    23    23     23.0   8.7e-05   1 CL0361   
ENST00000358744.3     251    273    251    273 PF00096.31  zf-C2H2           Domain     1    23    23     22.4   0.00014   1 CL0361   
ENST00000358744.3     279    301    279    301 PF00096.31  zf-C2H2           Domain     1    23    23     21.9    0.0002   1 CL0361   
ENST00000358744.3     307    329    307    329 PF00096.31  zf-C2H2           Domain     1    23    23     21.6   0.00025   1 CL0361   
ENST00000358744.3     363    385    363    385 PF00096.31  zf-C2H2           Domain     1    23    23     24.1     4e-05   1 CL0361   
ENST00000358744.3     391    413    391    413 PF00096.31  zf-C2H2           Domain     1    23    23     30.8   2.9e-07   1 CL0361   
ENST00000358744.3     447    469    447    469 PF00096.31  zf-C2H2           Domain     1    23    23     21.3   0.00031   1 CL0361   
ENST00000358744.3     474    496    474    496 PF00096.31  zf-C2H2           Domain     1    23    23     27.7   2.8e-06   1 CL0361   
ENST00000358744.3     502    524    502    524 PF00096.31  zf-C2H2           Domain     1    23    23     22.6   0.00012   1 CL0361   
ENST00000358744.3     530    552    530    552 PF00096.31  zf-C2H2           Domain     1    23    23     25.7   1.2e-05   1 CL0361   
ENST00000358744.3     558    580    558    580 PF00096.31  zf-C2H2           Domain     1    23    23     25.8   1.2e-05   1 CL0361   
ENST00000358744.3     586    608    586    608 PF00096.31  zf-C2H2           Domain     1    23    23     16.0     0.015   1 CL0361   
ENST00000358763.7       1     29      1     31 PF10581.14  Synapsin_N        Domain     1    29    32     61.2   6.4e-17   1 No_clan  
ENST00000358763.7      89    191     87    191 PF02078.21  Synapsin          Domain     3   103   103    150.8   1.4e-44   1 CL0063   
ENST00000358763.7     193    395    193    395 PF02750.19  Synapsin_C        Domain     1   203   203    450.9  5.3e-136   1 CL0179   
ENST00000359321.2      43    205     38    215 PF08423.16  Rad51             Domain    28   183   244     53.1   3.2e-14   1 CL0023   
ENST00000359478.7       3    143      2    143 PF05507.16  MAGP              Family     2   137   137    248.7   1.9e-74   1 No_clan  
ENST00000359481.9      25     96     21     96 PF00024.31  PAN_1             Domain     3    74    76     56.9   1.7e-15   1 CL0168   
ENST00000359942.8      28    132     27    134 PF00651.36  BTB               Domain     2   108   110    109.0   1.6e-31   1 CL0033   
ENST00000359942.8     139    240    139    241 PF07707.20  BACK              Domain     1   102   103    107.0   5.3e-31   1 CL0033   
ENST00000359942.8     332    377    332    377 PF01344.30  Kelch_1           Repeat     1    46    46     48.3   5.9e-13   1 CL0186   
ENST00000359942.8     379    423    379    424 PF01344.30  Kelch_1           Repeat     1    45    46     50.0   1.8e-13   1 CL0186   
ENST00000359942.8     427    472    426    472 PF01344.30  Kelch_1           Repeat     2    46    46     52.4   3.1e-14   1 CL0186   
ENST00000359942.8     474    520    474    520 PF01344.30  Kelch_1           Repeat     1    46    46     46.8   1.8e-12   1 CL0186   
ENST00000360534.8     108    478    108    479 PF00930.26  DPPIV_N           Repeat     1   353   354    374.9  3.6e-112   1 CL0186   
ENST00000360534.8     561    763    559    765 PF00326.26  Peptidase_S9      Domain     3   210   213    195.0   1.3e-57   1 CL0028   
ENST00000361236.7      84    170     74    182 PF05283.16  MGC-24            Family    47   129   140     36.7   5.6e-09   1 No_clan  
ENST00000361444.3       2    175      1    199 PF00777.23  Glyco_transf_29   Family    67   247   272     95.6   3.8e-27   1 No_clan  
ENST00000361696.10    113    124    113    124 PF02083.20  Urotensin_II      Family     1    12    12     30.7   1.8e-07   1 No_clan  
ENST00000361923.2     131    256    131    256 PF21353.2   Per3-like_PAS-A   Domain     1   123   123    174.6   8.8e-52   1 CL0183   
ENST00000361923.2     285    372    284    374 PF08447.17  PAS_3             Domain     2    87    89     48.1   1.3e-12   1 CL0183   
ENST00000361923.2    1040   1176   1020   1176 PF12114.13  Period_C          Family    36   171   171     99.8   1.9e-28   1 No_clan  
ENST00000366139.3      58    104     58    104 PF07763.18  FEZ               Family     1    43   240     49.3     6e-13   1 No_clan  
ENST00000366595.7      73    267     72    267 PF06119.19  NIDO              Family     2   186   186    202.2   8.4e-60   1 No_clan  
ENST00000366595.7     429    621    429    622 PF07474.17  G2F               Domain     1   183   184    243.6   1.4e-72   1 CL0069   
ENST00000366595.7     672    708    672    708 PF12947.12  EGF_3             Domain     1    36    36     32.0   1.3e-07   1 CL0001   
ENST00000366595.7     716    786    716    786 PF00086.23  Thyroglobulin_1   Domain     1    67    67     81.2   3.2e-23   1 No_clan  
ENST00000366595.7     859    897    857    897 PF00058.22  Ldl_recept_b      Repeat     3    42    42     40.8   2.7e-10   1 CL0186   
ENST00000366595.7     901    937    900    939 PF00058.22  Ldl_recept_b      Repeat     2    39    42     40.7   2.9e-10   1 CL0186   
ENST00000366595.7     943    984    943    985 PF00058.22  Ldl_recept_b      Repeat     1    41    42     37.3   3.4e-09   1 CL0186   
ENST00000366595.7    1079   1104   1079   1109 PF14670.11  FXa_inhibition    Domain     1    26    36     37.3   2.7e-09   1 CL0001   
ENST00000366963.9     148    523    122    527 PF00083.29  Sugar_tr          Family    48   447   452    111.6   4.9e-32   1 CL0015   
ENST00000367144.4      11    113     10    117 PF07096.16  DUF1358           Family     2   104   115    168.6   4.6e-50   1 No_clan  
ENST00000367728.1      14    284     14    284 PF06432.16  GPI2              Family     1   270   270    317.1   1.3e-94   1 No_clan  
ENST00000367811.8      92    224     92    226 PF00334.24  NDK               Domain     1   132   135    137.6   2.8e-40   1 No_clan  
ENST00000367811.8     239    372    238    375 PF00334.24  NDK               Domain     2   131   135    117.1   6.1e-34   1 No_clan  
ENST00000368086.5      39    148     32    149 PF07686.22  V-set             Domain     8   108   109     31.7   1.7e-07   1 CL0159   
ENST00000368564.7      13    105     13    105 PF01749.25  IBB               Repeat     1    89    89     88.9   2.8e-25   1 CL0020   
ENST00000368564.7     116    157    115    157 PF00514.28  Arm               Repeat     2    41    41     36.0   5.8e-09   1 CL0020   
ENST00000368564.7     163    198    161    199 PF00514.28  Arm               Repeat     5    40    41     47.4   1.5e-12   1 CL0020   
ENST00000368564.7     201    242    201    242 PF00514.28  Arm               Repeat     1    41    41     42.8   4.1e-11   1 CL0020   
ENST00000368564.7     255    284    252    284 PF00514.28  Arm               Repeat    12    41    41     26.5   5.6e-06   1 CL0020   
ENST00000368564.7     287    325    286    326 PF00514.28  Arm               Repeat     2    40    41     36.5   3.9e-09   1 CL0020   
ENST00000368564.7     331    368    328    368 PF00514.28  Arm               Repeat     4    41    41     45.6   5.2e-12   1 CL0020   
ENST00000368564.7     370    409    370    410 PF00514.28  Arm               Repeat     1    40    41     37.1   2.5e-09   1 CL0020   
ENST00000368564.7     413    452    413    453 PF00514.28  Arm               Repeat     1    40    41     33.0   5.1e-08   1 CL0020   
ENST00000368564.7     467    514    467    518 PF16186.10  Arm_3             Repeat     1    49    53     80.2   7.1e-23   1 CL0020   
ENST00000368622.5       2    228      1    235 PF00069.30  Pkinase           Domain    27   256   263    186.1   9.4e-55   1 CL0016   
ENST00000369697.5       3     28      3     29 PF11601.13  Shal-type         Domain     1    26    27     48.4   7.4e-13   1 No_clan  
ENST00000369697.5      42    131     42    131 PF02214.27  BTB_2             Domain     1    94    94     98.7   2.2e-28   1 CL0033   
ENST00000369697.5     184    413    182    414 PF00520.36  Ion_trans         Family     3   240   241    164.3   3.3e-48   1 CL0030   
ENST00000369697.5     469    543    468    544 PF11879.13  DUF3399           Family     2    75    76    128.7   9.8e-38   1 No_clan  
ENST00000369982.5       9    245      8    245 PF15100.11  TMEM187           Family     2   240   240    376.6    6e-113   1 CL0192   
ENST00000370012.1     512    569    512    575 PF00076.27  RRM_1             Domain     1    62    70     34.5   1.7e-08   1 CL0221   
ENST00000370046.5      97    166     92    168 PF13499.11  EF-hand_7         Domain     6    65    67     52.2   7.2e-14   1 CL0220   
ENST00000370474.4      62    108     59    108 PF07896.17  DUF1674           Family     4    50    50     78.7   3.8e-22   1 No_clan  
ENST00000370775.3       2    113      2    113 PF16297.10  DUF4939           Family     1   112   112    181.6   3.8e-54   1 CL0523   
ENST00000370939.7     144    194    144    195 PF12937.12  F-box-like        Domain     1    46    47     37.2   2.1e-09   1 CL0271   
ENST00000370939.7     208    305    203    332 PF19270.4   FBO_C             Family    10   106   210     92.7   2.9e-26   1 No_clan  
ENST00000370978.9      46    227     46    227 PF13836.11  DUF4195           Domain     1   184   184    243.0   2.6e-72   1 No_clan  
ENST00000371130.7      16    169     12    184 PF06484.17  Ten_N             Family     6   169   367    109.1   4.5e-31   1 No_clan  
ENST00000371130.7     173    317    162    317 PF06484.17  Ten_N             Family   221   367   367    152.5   2.9e-44   1 No_clan  
ENST00000371130.7    1637   1670   1636   1671 PF05593.19  RHS_repeat        Repeat     4    37    38     22.9   9.9e-05   1 No_clan  
ENST00000371130.7    2641   2718   2641   2718 PF15636.11  Tox-GHH           Family     1    78    78     97.8   3.2e-28   1 No_clan  
ENST00000371691.5       3     91      1     92 PF14875.11  PIP49_N           Domain    69   157   158     85.7   3.3e-24   1 No_clan  
ENST00000371691.5     110    311    110    312 PF12260.13  PIP49_C           Family     1   188   189    215.6   5.4e-64   1 CL0016   
ENST00000371692.9      23    178     22    179 PF14875.11  PIP49_N           Domain     2   157   158    192.9   3.3e-57   1 No_clan  
ENST00000371692.9     197    398    197    399 PF12260.13  PIP49_C           Family     1   188   189    214.7   9.7e-64   1 CL0016   
ENST00000371877.8      33    435     33    435 PF15253.11  STIL_N            Family     1   404   404    653.1  1.8e-196   1 No_clan  
ENST00000372084.5      62    254     60    316 PF00069.30  Pkinase           Domain     5   195   263    155.7   1.8e-45   1 CL0016   
ENST00000372086.4      62    308     59    309 PF07714.22  PK_Tyr_Ser-Thr    Domain     5   257   258    168.2   2.5e-49   1 CL0016   
ENST00000372967.3       1     96      1     96 PF10200.14  Ndufs5            Family     1    96    96    193.6   5.2e-58   1 CL0351   
ENST00000372969.8       1     96      1     96 PF10200.14  Ndufs5            Family     1    96    96    193.6   5.2e-58   1 CL0351   
ENST00000373018.7      26    108     24    109 PF02174.22  IRS               Domain     3    91    92     77.0     1e-21   1 CL0266   
ENST00000373045.11    105    449    100    450 PF16317.10  Glyco_hydro_99    Domain     6   340   341    532.9  3.9e-160   1 CL0036   
ENST00000373289.4     264    313    260    318 PF13432.11  TPR_16            Repeat    10    59    65     18.8     0.002   1 CL0020   
ENST00000373289.4     368    398    367    398 PF00515.33  TPR_1             Repeat     4    34    34     28.3   1.2e-06   1 CL0020   
ENST00000373884.6      15    343     14    343 PF09815.14  XK-related        Family     2   337   337    343.4  1.4e-102   1 No_clan  
ENST00000374816.7      27    138     27    138 PF00431.25  CUB               Domain     1   110   110    103.3     1e-29   1 CL0164   
ENST00000374816.7     147    262    147    262 PF00431.25  CUB               Domain     1   110   110     94.2   7.2e-27   1 CL0164   
ENST00000374816.7     290    421    290    421 PF00754.30  F5_F8_type_C      Domain     1   127   127    100.0   1.3e-28   1 CL0202   
ENST00000374816.7     446    580    446    580 PF00754.30  F5_F8_type_C      Domain     1   127   127     89.2   2.7e-25   1 CL0202   
ENST00000374821.9      27    138     27    138 PF00431.25  CUB               Domain     1   110   110    103.5   9.3e-30   1 CL0164   
ENST00000374821.9     147    262    147    262 PF00431.25  CUB               Domain     1   110   110     94.3   6.6e-27   1 CL0164   
ENST00000374821.9     290    421    290    421 PF00754.30  F5_F8_type_C      Domain     1   127   127    100.1   1.2e-28   1 CL0202   
ENST00000374821.9     446    580    446    580 PF00754.30  F5_F8_type_C      Domain     1   127   127     89.3   2.5e-25   1 CL0202   
ENST00000374822.8      27    138     27    138 PF00431.25  CUB               Domain     1   110   110    103.3     1e-29   1 CL0164   
ENST00000374822.8     147    262    147    262 PF00431.25  CUB               Domain     1   110   110     94.2   7.3e-27   1 CL0164   
ENST00000374822.8     290    421    290    421 PF00754.30  F5_F8_type_C      Domain     1   127   127     99.9   1.3e-28   1 CL0202   
ENST00000374822.8     446    580    446    580 PF00754.30  F5_F8_type_C      Domain     1   127   127     89.2   2.7e-25   1 CL0202   
ENST00000374823.9      27    138     27    138 PF00431.25  CUB               Domain     1   110   110    103.1   1.2e-29   1 CL0164   
ENST00000374823.9     147    262    147    262 PF00431.25  CUB               Domain     1   110   110     94.0   8.3e-27   1 CL0164   
ENST00000374823.9     290    421    290    421 PF00754.30  F5_F8_type_C      Domain     1   127   127     99.7   1.5e-28   1 CL0202   
ENST00000374823.9     446    580    446    580 PF00754.30  F5_F8_type_C      Domain     1   127   127     89.0   3.1e-25   1 CL0202   
ENST00000374867.7      27    138     27    138 PF00431.25  CUB               Domain     1   110   110    102.6   1.7e-29   1 CL0164   
ENST00000374867.7     147    262    147    262 PF00431.25  CUB               Domain     1   110   110     93.4   1.2e-26   1 CL0164   
ENST00000374867.7     290    421    290    421 PF00754.30  F5_F8_type_C      Domain     1   127   127     99.2   2.3e-28   1 CL0202   
ENST00000374867.7     446    580    446    580 PF00754.30  F5_F8_type_C      Domain     1   127   127     88.4   4.7e-25   1 CL0202   
ENST00000374867.7     650    805    650    810 PF00629.28  MAM               Domain     1   153   158    147.1   4.5e-43   1 CL0004   
ENST00000374867.7     845    923    842    923 PF11980.13  DUF3481           Family     4    82    82    156.8   1.1e-46   1 No_clan  
ENST00000374875.5       3     81      1     81 PF00431.25  CUB               Domain    38   110   110     52.4     7e-14   1 CL0164   
ENST00000374875.5     109    240    109    240 PF00754.30  F5_F8_type_C      Domain     1   127   127     99.6   1.6e-28   1 CL0202   
ENST00000374875.5     265    399    265    399 PF00754.30  F5_F8_type_C      Domain     1   127   127     88.9   3.3e-25   1 CL0202   
ENST00000374875.5     462    617    462    622 PF00629.28  MAM               Domain     1   153   158    147.6   3.1e-43   1 CL0004   
ENST00000374875.5     657    735    654    735 PF11980.13  DUF3481           Family     4    82    82    157.2   8.1e-47   1 No_clan  
ENST00000376250.6       4    122      4    139 PF06094.17  GGACT             Family     1   103   120     80.5   1.7e-22   1 CL0278   
ENST00000376950.4      20     61     20     61 PF01352.32  KRAB              Family     1    42    42     85.2     2e-24   1 No_clan  
ENST00000376954.6      20     61     20     61 PF01352.32  KRAB              Family     1    42    42     81.0     4e-23   1 No_clan  
ENST00000376954.6     330    352    330    352 PF00096.31  zf-C2H2           Domain     1    23    23     23.9   4.8e-05   1 CL0361   
ENST00000376954.6     358    380    358    380 PF00096.31  zf-C2H2           Domain     1    23    23     24.8   2.5e-05   1 CL0361   
ENST00000376954.6     386    408    386    408 PF00096.31  zf-C2H2           Domain     1    23    23     23.5   6.2e-05   1 CL0361   
ENST00000376954.6     414    436    414    436 PF00096.31  zf-C2H2           Domain     1    23    23     27.2   4.2e-06   1 CL0361   
ENST00000376954.6     442    464    442    464 PF00096.31  zf-C2H2           Domain     1    23    23     24.4   3.2e-05   1 CL0361   
ENST00000376954.6     470    492    470    492 PF00096.31  zf-C2H2           Domain     1    23    23     28.5   1.6e-06   1 CL0361   
ENST00000376954.6     498    520    498    520 PF00096.31  zf-C2H2           Domain     1    23    23     29.5     8e-07   1 CL0361   
ENST00000376954.6     526    548    526    548 PF00096.31  zf-C2H2           Domain     1    23    23     25.7   1.2e-05   1 CL0361   
ENST00000376954.6     554    576    554    576 PF00096.31  zf-C2H2           Domain     1    23    23     26.3   8.1e-06   1 CL0361   
ENST00000376954.6     582    604    582    604 PF00096.31  zf-C2H2           Domain     1    23    23     27.6   3.2e-06   1 CL0361   
ENST00000376954.6     610    632    610    632 PF00096.31  zf-C2H2           Domain     1    23    23     25.7   1.2e-05   1 CL0361   
ENST00000376954.6     638    660    638    660 PF00096.31  zf-C2H2           Domain     1    23    23     23.0   9.2e-05   1 CL0361   
ENST00000377532.8     131    257    131    257 PF21353.2   Per3-like_PAS-A   Domain     1   123   123    172.9     3e-51   1 CL0183   
ENST00000377532.8     286    373    285    375 PF08447.17  PAS_3             Domain     2    87    89     48.1   1.3e-12   1 CL0183   
ENST00000377532.8    1049   1185   1029   1185 PF12114.13  Period_C          Family    36   171   171     99.7   1.9e-28   1 No_clan  
ENST00000377541.5     131    256    131    256 PF21353.2   Per3-like_PAS-A   Domain     1   123   123    177.2   1.3e-52   1 CL0183   
ENST00000377541.5     285    372    284    374 PF08447.17  PAS_3             Domain     2    87    89     50.4   2.4e-13   1 CL0183   
ENST00000378011.8      54     93     54     94 PF04080.18  Per1              Family     1    40   257     40.0   4.5e-10   1 CL0192   
ENST00000378011.8      94    254     94    255 PF04080.18  Per1              Family    92   256   257    181.3   3.4e-53   1 CL0192   
ENST00000379215.9      54    299     51    301 PF00378.25  ECH_1             Domain     4   249   251    183.2   6.3e-54   1 CL0127   
ENST00000379236.4      67    107     67    107 PF00020.23  TNFR_c6           Domain     1    39    39     36.3   6.7e-09   1 CL0607   
ENST00000379236.4     128    166    128    166 PF00020.23  TNFR_c6           Domain     1    39    39     28.4     2e-06   1 CL0607   
ENST00000380051.7      75    346     75    346 PF08584.16  Ribonuc_P_40      Family     1   286   286    355.2  3.3e-106   1 No_clan  
ENST00000380672.9     442    461    441    462 PF12874.12  zf-met            Domain     2    21    25     15.8     0.016   1 CL0361   
ENST00000380672.9    1036   1058   1035   1058 PF00096.31  zf-C2H2           Domain     2    23    23     19.9   0.00088   1 CL0361   
ENST00000380902.8      61    231     59    232 PF00501.33  AMP-binding       Family     3   176   384    109.1   2.6e-31   1 CL0378   
ENST00000380902.8     446    519    443    519 PF13193.11  AMP-binding_C     Domain     4    76    76     33.4   7.9e-08   1 CL0531   
ENST00000381603.7      37    143     37    144 PF07686.22  V-set             Domain     1   108   109     59.6   3.6e-16   1 CL0159   
ENST00000381605.9      37    143     37    144 PF07686.22  V-set             Domain     1   108   109     57.1   2.1e-15   1 CL0159   
ENST00000381605.9     162    233    151    234 PF07654.20  C1-set            Domain    13    85    86     35.9   8.4e-09   1 CL0159   
ENST00000381605.9     264    336    254    337 PF07654.20  C1-set            Domain    11    85    86     49.3   5.6e-13   1 CL0159   
ENST00000382346.7      41    295     40    295 PF02267.22  Rib_hydrolayse    Domain     2   241   241    330.5     6e-99   1 CL0498   
ENST00000389202.3     150    327    150    327 PF00092.33  VWA               Domain     1   174   174    147.4   5.7e-43   1 CL0128   
ENST00000389202.3     457    493    457    494 PF01839.28  FG-GAP            Repeat     1    36    37     30.4   3.1e-07   1 CL0186   
ENST00000389202.3     520    555    520    555 PF01839.28  FG-GAP            Repeat     1    37    37     22.7     8e-05   1 CL0186   
ENST00000389202.3     616    766    614    767 PF08441.17  Integrin_A_Ig_1   Domain     3   156   157     38.1   2.4e-09   1 CL0159   
ENST00000389202.3     768    914    768    917 PF20805.2   Integrin_A_Ig_2   Domain     1   142   145     46.2     5e-12   1 CL0159   
ENST00000389202.3     918   1095    918   1096 PF21520.2   ITGAX-like_Ig_3   Domain     1   180   181    262.0   2.5e-78   1 CL0159   
ENST00000389202.3    1124   1137   1124   1138 PF00357.25  Integrin_alpha    Family     1    14    15     21.6   0.00017   1 No_clan  
ENST00000389703.8      37    172     15    172 PF00753.32  Lactamase_B       Domain    34   196   196     43.5   4.1e-11   1 CL0381   
ENST00000389703.8     173    254    173    254 PF16123.10  HAGH_C            Family     1    83    83     82.4   2.8e-23   1 CL0381   
ENST00000391946.7     247    323    247    323 PF13424.11  TPR_12            Repeat     1    77    77     73.4   1.5e-20   1 CL0020   
ENST00000391946.7     336    402    331    402 PF13424.11  TPR_12            Repeat     6    72    77     58.5     7e-16   1 CL0020   
ENST00000393086.5     122    398    122    402 PF00735.23  Septin            Domain     1   276   280    442.3  7.7e-133   1 CL0023   
ENST00000393315.5     136    184    136    184 PF13765.11  PRY               Family     1    49    49     61.8   4.1e-17   1 CL0004   
ENST00000393315.5     188    292    188    300 PF00622.33  SPRY              Family     1   108   121     78.9   3.8e-22   1 CL0004   
ENST00000393319.7     162    210    162    210 PF13765.11  PRY               Family     1    49    49     61.6   4.7e-17   1 CL0004   
ENST00000393319.7     214    318    214    326 PF00622.33  SPRY              Family     1   108   121     78.7   4.5e-22   1 CL0004   
ENST00000393485.5     111    164    111    164 PF00010.31  HLH               Domain     1    53    53     54.1   1.2e-14   1 No_clan  
ENST00000393627.6      22    111     18    127 PF07686.22  V-set             Domain     6    96   109     30.7   3.3e-07   1 CL0159   
ENST00000393795.8      12     73     11     74 PF07106.18  TBPIP             Domain     2    61    62     90.6   5.3e-26   1 CL0123   
ENST00000393795.8     154    210    154    211 PF18517.6   LZ3wCH            Domain     1    54    55     66.3   2.2e-18   1 No_clan  
ENST00000393893.5       5     70      5     70 PF08953.16  DUF1899           Repeat     1    66    66    113.0   5.1e-33   1 CL0186   
ENST00000393893.5      77    110     73    111 PF00400.37  WD40              Repeat     6    38    39     29.3     1e-06   1 CL0186   
ENST00000393893.5     123    161    122    161 PF00400.37  WD40              Repeat     2    39    39     22.2   0.00018   1 CL0186   
ENST00000393893.5     175    204    167    204 PF00400.37  WD40              Repeat    10    39    39     19.8    0.0011   1 CL0186   
ENST00000393893.5     345    387    345    387 PF16300.10  WD40_4            Repeat     1    44    44     71.5   4.4e-20   1 CL0186   
ENST00000393915.9      15    339     15    339 PF15905.10  HMMR_N           Coiled-coil     1   330   330    476.9  4.7e-143   1 No_clan  
ENST00000393915.9     553    709    553    709 PF15908.10  HMMR_C           Coiled-coil     1   157   157    261.8     3e-78   1 No_clan  
ENST00000394019.7     112    407    111    407 PF07565.18  Band_3_cyto       Domain     2   294   294    402.7  1.4e-120   1 CL0340   
ENST00000394019.7     493   1057    493   1058 PF00955.26  HCO3_cotransp     Domain     1   550   551    824.5  5.3e-248   1 CL0062   
ENST00000394231.8      24     94     24     95 PF10262.14  Rdx               Family     1    73    74     73.5   1.4e-20   1 CL0172   
ENST00000394821.2      24     64     24     64 PF03491.18  5HT_transport_N   Family     1    41    41     93.7   6.2e-27   1 No_clan  
ENST00000394821.2      79    598     79    600 PF00209.23  SNF               Family     1   522   524    772.8    2e-232   1 CL0062   
ENST00000395138.6      38    287     38    288 PF00685.32  Sulfotransfer_1   Domain     1   254   255    321.1   5.7e-96   1 CL0023   
ENST00000395630.5      38    287     38    288 PF00685.32  Sulfotransfer_1   Domain     1   254   255    322.0     3e-96   1 CL0023   
ENST00000395905.8     167    200    167    210 PF12799.12  LRR_4             Repeat     1    33    44     28.3   1.8e-06   1 CL0022   
ENST00000395905.8     237    295    237    295 PF13855.11  LRR_8             Repeat     1    61    61     28.9   8.8e-07   1 CL0022   
ENST00000396027.9      17    113     17    114 PF06632.17  XRCC4             Domain     1   101   102     91.3   3.7e-26   1 CL0777   
ENST00000396027.9     117    194    117    194 PF21924.1   XRCC4_CC         Coiled-coil     1    78    78    142.8   3.1e-42   1 No_clan  
ENST00000396027.9     223    332    222    332 PF21925.1   XRCC4_C          Disordered     2   112   112    137.8   2.5e-40   1 No_clan  
ENST00000396392.5      23    162     19    163 PF02878.21  PGM_PMM_I         Domain     5   137   138     94.7   4.4e-27   1 CL0754   
ENST00000396392.5     200    305    198    306 PF02879.21  PGM_PMM_II        Domain     3   102   103     49.0   8.7e-13   1 CL0754   
ENST00000396392.5     313    385    311    387 PF02880.21  PGM_PMM_III       Domain     3    74   115     47.0   2.9e-12   1 CL0754   
ENST00000396396.6      23    162     19    163 PF02878.21  PGM_PMM_I         Domain     5   137   138     93.7   9.2e-27   1 CL0754   
ENST00000396396.6     200    305    198    306 PF02879.21  PGM_PMM_II        Domain     3   102   103     48.1   1.7e-12   1 CL0754   
ENST00000396396.6     313    425    311    425 PF02880.21  PGM_PMM_III       Domain     3   115   115     81.9   4.3e-23   1 CL0754   
ENST00000396478.4      28    132     27    134 PF00651.36  BTB               Domain     2   108   110    109.0   1.6e-31   1 CL0033   
ENST00000396478.4     139    240    139    241 PF07707.20  BACK              Domain     1   102   103    107.0   5.4e-31   1 CL0033   
ENST00000396478.4     332    377    332    377 PF01344.30  Kelch_1           Repeat     1    46    46     48.3   5.9e-13   1 CL0186   
ENST00000396478.4     379    423    379    424 PF01344.30  Kelch_1           Repeat     1    45    46     50.0   1.8e-13   1 CL0186   
ENST00000396478.4     427    472    426    472 PF01344.30  Kelch_1           Repeat     2    46    46     52.4   3.1e-14   1 CL0186   
ENST00000396478.4     474    520    474    520 PF01344.30  Kelch_1           Repeat     1    46    46     46.8   1.8e-12   1 CL0186   
ENST00000396478.4     522    572    522    573 PF01344.30  Kelch_1           Repeat     1    45    46     45.6   4.2e-12   1 CL0186   
ENST00000396735.6       2     79      2     79 PF07830.18  PP2C_C            Domain     1    80    80     94.2   5.9e-27   1 No_clan  
ENST00000396736.2       2     71      2     74 PF07830.18  PP2C_C            Domain     1    72    80     83.5   1.2e-23   1 No_clan  
ENST00000396737.6       2     79      2     79 PF07830.18  PP2C_C            Domain     1    80    80     94.2   5.9e-27   1 No_clan  
ENST00000397631.7     105    249    100    250 PF16317.10  Glyco_hydro_99    Domain     6   145   341    187.6     4e-55   1 CL0036   
ENST00000397691.1      33    148     15    148 PF02130.22  YbeY              Family    26   129   129     95.5   2.7e-27   1 CL0126   
ENST00000397701.9      33    148     15    148 PF02130.22  YbeY              Family    26   129   129     95.5   2.7e-27   1 CL0126   
ENST00000398131.6     103    340    103    340 PF00089.31  Trypsin           Domain     1   220   220    159.9   9.6e-47   1 CL0124   
ENST00000398136.7     102    189     92    201 PF05283.16  MGC-24            Family    46   129   140     35.9   9.9e-09   1 No_clan  
ENST00000398292.3      59    582     58    582 PF01019.26  G_glu_transpept   Domain     2   512   512    539.8  8.3e-162   1 CL0052   
ENST00000398484.6      35    116     29    116 PF07679.21  I-set             Domain     6    90    90     58.4   6.9e-16   1 CL0159   
ENST00000398484.6     160    238    147    238 PF07679.21  I-set             Domain    10    90    90     64.0   1.2e-17   1 CL0159   
ENST00000398484.6     245    342    245    342 PF13927.11  Ig_3              Domain     1    78    78     33.8   4.3e-08   1 CL0159   
ENST00000399054.6      29    569     29    570 PF00118.29  Cpn60_TCP1        Family     1   489   490    322.6   4.9e-96   1 No_clan  
ENST00000399604.4     127    149    127    149 PF00096.31  zf-C2H2           Domain     1    23    23     28.6   1.5e-06   1 CL0361   
ENST00000399604.4     155    177    155    177 PF00096.31  zf-C2H2           Domain     1    23    23     23.5   6.4e-05   1 CL0361   
ENST00000399604.4     183    205    183    205 PF00096.31  zf-C2H2           Domain     1    23    23     24.9   2.2e-05   1 CL0361   
ENST00000399604.4     211    233    211    233 PF00096.31  zf-C2H2           Domain     1    23    23     26.8   5.5e-06   1 CL0361   
ENST00000399604.4     239    261    239    261 PF00096.31  zf-C2H2           Domain     1    23    23     23.1   8.5e-05   1 CL0361   
ENST00000399604.4     267    289    267    289 PF00096.31  zf-C2H2           Domain     1    23    23     20.8   0.00046   1 CL0361   
ENST00000399604.4     296    317    295    317 PF00096.31  zf-C2H2           Domain     2    23    23     21.0   0.00039   1 CL0361   
ENST00000399604.4     323    345    323    345 PF00096.31  zf-C2H2           Domain     1    23    23     19.8   0.00095   1 CL0361   
ENST00000399604.4     404    426    404    426 PF00096.31  zf-C2H2           Domain     1    23    23     27.9   2.5e-06   1 CL0361   
ENST00000399604.4     433    454    432    454 PF00096.31  zf-C2H2           Domain     2    23    23     22.4   0.00014   1 CL0361   
ENST00000399604.4     460    482    460    482 PF00096.31  zf-C2H2           Domain     1    23    23     27.6   3.2e-06   1 CL0361   
ENST00000399604.4     488    510    488    510 PF00096.31  zf-C2H2           Domain     1    23    23     28.6   1.5e-06   1 CL0361   
ENST00000399604.4     570    590    568    590 PF00096.31  zf-C2H2           Domain     3    23    23     17.6    0.0045   1 CL0361   
ENST00000399604.4     596    618    596    618 PF00096.31  zf-C2H2           Domain     1    23    23     27.9   2.5e-06   1 CL0361   
ENST00000399604.4     624    646    624    646 PF00096.31  zf-C2H2           Domain     1    23    23     26.4   7.5e-06   1 CL0361   
ENST00000399604.4     652    674    652    674 PF00096.31  zf-C2H2           Domain     1    23    23     28.0   2.4e-06   1 CL0361   
ENST00000399604.4     680    702    680    702 PF00096.31  zf-C2H2           Domain     1    23    23     23.0   9.2e-05   1 CL0361   
ENST00000399808.5      55    120     53    121 PF04505.17  CD225             Family     3    67    68    102.8   9.6e-30   1 No_clan  
ENST00000400143.7      26    129     26    132 PF00651.36  BTB               Domain     1   107   110    100.9   5.3e-29   1 CL0033   
ENST00000400143.7     279    299    277    299 PF00096.31  zf-C2H2           Domain     3    23    23     16.0     0.015   1 CL0361   
ENST00000400143.7     305    327    305    327 PF00096.31  zf-C2H2           Domain     1    23    23     23.3   7.1e-05   1 CL0361   
ENST00000400143.7     333    355    333    355 PF00096.31  zf-C2H2           Domain     1    23    23     26.1   9.3e-06   1 CL0361   
ENST00000400143.7     361    383    361    383 PF00096.31  zf-C2H2           Domain     1    23    23     21.3   0.00032   1 CL0361   
ENST00000400143.7     389    412    389    412 PF00096.31  zf-C2H2           Domain     1    23    23     17.9    0.0038   1 CL0361   
ENST00000400358.9      44    187     44    188 PF02759.24  RUN               Family     1   130   131    117.9   3.9e-34   1 No_clan  
ENST00000400358.9     255    391    255    391 PF12068.13  PH_RBD            Domain     1   149   149    146.8   3.9e-43   1 CL0266   
ENST00000400358.9     879   1049    857   1050 PF00566.23  RabGAP-TBC        Family    45   215   216    106.5   1.8e-30   1 CL0816   
ENST00000400788.9      11    124     10    124 PF07096.16  DUF1358           Family     2   115   115    195.3   2.4e-58   1 No_clan  
ENST00000401642.8     412    665    317    668 PF00995.28  Sec1              Family   327   569   575     38.8   8.2e-10   1 No_clan  
ENST00000401766.6      24     64     24     64 PF03491.18  5HT_transport_N   Family     1    41    41     93.7   6.4e-27   1 No_clan  
ENST00000401766.6      79    598     79    600 PF00209.23  SNF               Family     1   522   524    772.7  2.2e-232   1 CL0062   
ENST00000402673.7      12    197     12    197 PF00025.26  Arf               Domain     1   174   174    206.9   1.9e-61   1 CL0023   
ENST00000402693.5     181    241    180    242 PF00013.34  KH_1              Domain     2    65    66     39.7   3.6e-10   1 CL0007   
ENST00000402693.5     275    335    275    336 PF00013.34  KH_1              Domain     1    65    66     49.2     4e-13   1 CL0007   
ENST00000402693.5     598    645    596    646 PF13920.11  zf-C3HC4_3        Domain     3    48    49     43.0   3.6e-11   1 CL0229   
ENST00000403687.8     155    330    155    331 PF00617.24  RasGEF            Family     1   180   181    170.8   3.2e-50   1 No_clan  
ENST00000403687.8     427    478    421    479 PF13499.11  EF-hand_7         Domain     6    66    67     30.5     4e-07   1 CL0220   
ENST00000403687.8     495    545    495    547 PF00130.27  C1_1              Domain     1    51    53     54.3   1.1e-14   1 CL0229   
ENST00000405742.7       4    319      3    323 PF01122.24  Cobalamin_bind    Repeat     2   314   317    390.8  4.4e-117   1 CL0059   
ENST00000405742.7     348    420    348    422 PF14478.11  DUF4430           Domain     1    70    72     24.2   4.1e-05   1 CL0072   
ENST00000406134.5      18    131     17    132 PF01624.25  MutS_I            Domain     2   112   113     77.7   9.3e-22   1 No_clan  
ENST00000406134.5     156    289    146    290 PF05188.22  MutS_II           Domain     8   132   133     79.6   3.2e-22   1 No_clan  
ENST00000406134.5     305    609    305    609 PF05192.23  MutS_III          Domain     1   194   194    142.0   3.3e-41   1 No_clan  
ENST00000406134.5     474    568    473    569 PF05190.23  MutS_IV           Domain     2    91    92     76.9   1.3e-21   1 No_clan  
ENST00000406134.5     666    852    665    852 PF00488.26  MutS_V            Domain     2   188   188    286.0   1.7e-85   1 CL0023   
ENST00000406381.6      22    142     22    143 PF01030.29  Recep_L_domain    Repeat     1   111   112     97.4   6.4e-28   1 CL0022   
ENST00000406381.6     160    313    153    313 PF00757.25  Furin-like        Domain    10   147   147     86.0   2.6e-24   1 CL0547   
ENST00000406381.6     336    454    336    456 PF01030.29  Recep_L_domain    Repeat     1   110   112     68.9   4.6e-19   1 CL0022   
ENST00000406381.6     481    612    480    613 PF14843.11  GF_recep_IV       Domain     2   131   132    145.3   1.1e-42   1 CL0547   
ENST00000406381.6     624    658    623    658 PF21314.2   TM_ErbB1          Domain     2    36    36     40.3   2.4e-10   1 No_clan  
ENST00000406381.6     692    945    690    946 PF07714.22  PK_Tyr_Ser-Thr    Domain     3   257   258    303.5   1.3e-90   1 CL0016   
ENST00000406875.8     199    527    199    527 PF00069.30  Pkinase           Domain     1   263   263    172.3   1.5e-50   1 CL0016   
ENST00000407106.5      15    118     15    118 PF09298.16  FAA_hydrolase_N   Domain     1   105   105    117.2   3.9e-34   1 No_clan  
ENST00000407106.5     125    412    123    413 PF01557.23  FAA_hydrolase     Family     4   213   214    121.2   5.7e-35   1 CL0377   
ENST00000407263.2       9    217      9    223 PF00335.25  Tetraspanin       Family     1   213   225    193.0   6.8e-57   1 CL0347   
ENST00000407324.5      58    135     57    135 PF04000.20  Sas10_Utp3        Family     2    87    87     67.7   1.2e-18   1 No_clan  
ENST00000407811.5     155    330    155    331 PF00617.24  RasGEF            Family     1   180   181    170.8   3.2e-50   1 No_clan  
ENST00000407811.5     426    477    420    478 PF13499.11  EF-hand_7         Domain     6    66    67     30.6     4e-07   1 CL0220   
ENST00000407811.5     494    544    494    546 PF00130.27  C1_1              Domain     1    51    53     54.3   1.1e-14   1 CL0229   
ENST00000407817.3     117    296    114    300 PF01122.24  Cobalamin_bind    Repeat   130   314   317    238.8   8.3e-71   1 CL0059   
ENST00000407817.3     325    397    325    399 PF14478.11  DUF4430           Domain     1    70    72     24.3   3.8e-05   1 CL0072   
ENST00000408978.9      28    293     27    293 PF00069.30  Pkinase           Domain     2   263   263    198.2   1.9e-58   1 CL0016   
ENST00000408978.9     346   1046    345   1046 PF00063.26  Myosin_head       Domain     2   679   679    687.2  2.6e-206   1 CL0023   
ENST00000408978.9    1089   1108   1088   1108 PF00612.32  IQ                 Motif     2    21    21     23.1   4.8e-05   1 CL0220   
ENST00000409012.6       9     87      8     87 PF13916.11  Phostensin_N      Domain     2    86    86    115.1   1.8e-33   1 No_clan  
ENST00000409012.6     469    597    467    598 PF13914.11  Phostensin        Domain     3   141   142    186.4   4.6e-55   1 No_clan  
ENST00000409044.7      28    293     27    293 PF00069.30  Pkinase           Domain     2   263   263    198.3   1.8e-58   1 CL0016   
ENST00000409044.7     346   1046    345   1046 PF00063.26  Myosin_head       Domain     2   679   679    687.3  2.5e-206   1 CL0023   
ENST00000409302.1      18     96     18     96 PF04000.20  Sas10_Utp3        Family     1    87    87     68.6   6.3e-19   1 No_clan  
ENST00000409324.7       7     48      7     48 PF01352.32  KRAB              Family     1    42    42     88.6   1.7e-25   1 No_clan  
ENST00000409324.7     264    285    264    285 PF00096.31  zf-C2H2           Domain     2    23    23     23.9   4.8e-05   1 CL0361   
ENST00000409324.7     291    313    291    313 PF00096.31  zf-C2H2           Domain     1    23    23     24.4   3.2e-05   1 CL0361   
ENST00000409324.7     347    369    347    369 PF00096.31  zf-C2H2           Domain     1    23    23     27.2   4.2e-06   1 CL0361   
ENST00000409324.7     375    397    375    397 PF00096.31  zf-C2H2           Domain     1    23    23     16.0     0.015   1 CL0361   
ENST00000409324.7     403    425    403    425 PF00096.31  zf-C2H2           Domain     1    23    23     29.7   6.7e-07   1 CL0361   
ENST00000409324.7     431    453    431    453 PF00096.31  zf-C2H2           Domain     1    23    23     26.2   8.5e-06   1 CL0361   
ENST00000409324.7     459    481    459    481 PF00096.31  zf-C2H2           Domain     1    23    23     28.4   1.7e-06   1 CL0361   
ENST00000409324.7     487    509    487    509 PF00096.31  zf-C2H2           Domain     1    23    23     27.6   3.2e-06   1 CL0361   
ENST00000409324.7     515    537    515    537 PF00096.31  zf-C2H2           Domain     1    23    23     29.7   6.7e-07   1 CL0361   
ENST00000409324.7     543    565    543    565 PF00096.31  zf-C2H2           Domain     1    23    23     24.3   3.6e-05   1 CL0361   
ENST00000409324.7     571    593    571    593 PF00096.31  zf-C2H2           Domain     1    23    23     22.9   9.4e-05   1 CL0361   
ENST00000409369.1      35     86     13     99 PF13895.11  Ig_2              Domain    18    68    79     27.0   4.7e-06   1 CL0159   
ENST00000409369.1     275    427    268    453 PF01582.25  TIR               Family     2   160   179    119.4   1.7e-34   1 CL0173   
ENST00000409719.1       5     49      5     49 PF16860.10  CX9C              Domain     1    44    44     62.2   3.8e-17   1 CL0351   
ENST00000409719.1      58     91     58     92 PF06747.18  CHCH              Domain     1    34    35     28.7   1.3e-06   1 CL0351   
ENST00000409750.5      40     66     35     67 PF13181.11  TPR_8             Repeat     7    33    34     18.8    0.0015   1 CL0020   
ENST00000409750.5     908   1028    908   1029 PF00638.23  Ran_BP1           Domain     1   121   122    178.3     7e-53   1 CL0266   
ENST00000409750.5    1205   1325   1205   1326 PF00638.23  Ran_BP1           Domain     1   121   122    180.2   1.8e-53   1 CL0266   
ENST00000409750.5    1500   1565   1500   1565 PF16704.10  Rab_bind          Domain     1    66    66    129.7   3.5e-38   1 No_clan  
ENST00000409750.5    1566   1609   1566   1609 PF01465.25  GRIP              Family     1    44    44     61.5   5.8e-17   1 CL0810   
ENST00000410067.8      18     96     18     96 PF04000.20  Sas10_Utp3        Family     1    87    87     68.6   6.3e-19   1 No_clan  
ENST00000410086.3      25     96     21     96 PF00024.31  PAN_1             Domain     3    74    76     56.9   1.7e-15   1 CL0168   
ENST00000411731.6      56    139     55    142 PF01030.29  Recep_L_domain    Repeat     2    83   112     64.5     1e-17   1 CL0022   
ENST00000412575.1       1     29      1     31 PF10581.14  Synapsin_N        Domain     1    29    32     64.5     6e-18   1 No_clan  
ENST00000412575.1      89    113     87    113 PF02078.21  Synapsin          Domain     3    27   103     28.7   1.5e-06   1 CL0063   
ENST00000413464.6    1281   1338   1281   1344 PF00076.27  RRM_1             Domain     1    62    70     33.1   4.6e-08   1 CL0221   
ENST00000413802.1      26    105     24    105 PF11980.13  DUF3481           Family     3    82    82    162.8   1.4e-48   1 No_clan  
ENST00000416084.5      29    184     28    184 PF00155.26  Aminotran_1_2     Domain     2   156   361     54.7   1.1e-14   1 CL0061   
ENST00000416189.6      38     58     38     58 PF18811.6   DPPIV_rep         Repeat     1    21    21     30.6   2.8e-07   1 CL0186   
ENST00000416668.5      11     72     10     77 PF07837.17  FTCD_N            Domain     2    57   176     40.8   2.2e-10   1 No_clan  
ENST00000417098.6      59    156     58    156 PF16534.10  ULD               Domain     2   109   109    129.9   5.2e-38   1 CL0072   
ENST00000417098.6     163    233    162    233 PF16557.10  CUTL              Domain     2    72    72    136.8   2.9e-40   1 CL0123   
ENST00000417098.6     360    434    355    434 PF02376.20  CUT               Domain     6    79    79     53.7   1.9e-14   1 CL0123   
ENST00000417098.6     481    556    478    557 PF02376.20  CUT               Domain     4    78    79     62.1   4.6e-17   1 CL0123   
ENST00000417098.6     616    671    615    672 PF00046.34  Homeodomain       Domain     2    56    57     25.4   1.1e-05   1 CL0123   
ENST00000418929.7    1840   1944   1819   1945 PF13926.11  DUF4211           Family    23   136   137     45.0   1.4e-11   1 No_clan  
ENST00000420128.6      11     70     10     77 PF07837.17  FTCD_N            Domain     2    55   176     37.8   1.9e-09   1 No_clan  
ENST00000420401.5     112    235    107    240 PF00378.25  ECH_1             Domain     9   131   251     98.8   3.7e-28   1 CL0127   
ENST00000420922.6      11    114     10    114 PF07837.17  FTCD_N            Domain     2    99   176    101.9   3.9e-29   1 No_clan  
ENST00000421450.2      98    257     98    257 PF02338.24  OTU               Family     1   128   128     93.5   1.7e-26   1 CL0125   
ENST00000421450.2     386    407    385    409 PF01754.21  zf-A20            Family     2    22    24     31.3   1.7e-07   1 No_clan  
ENST00000421450.2     476    500    476    500 PF01754.21  zf-A20            Family     1    24    24     25.7   9.2e-06   1 No_clan  
ENST00000421450.2     655    678    655    679 PF01754.21  zf-A20            Family     1    23    24     29.8   4.9e-07   1 No_clan  
ENST00000421450.2     760    784    760    784 PF01754.21  zf-A20            Family     1    24    24     31.5   1.5e-07   1 No_clan  
ENST00000422067.2     136    184    136    184 PF13765.11  PRY               Family     1    49    49     61.8   4.1e-17   1 CL0004   
ENST00000422067.2     188    292    188    300 PF00622.33  SPRY              Family     1   108   121     78.9   3.8e-22   1 CL0004   
ENST00000422452.3       4    151      1    160 PF06484.17  Ten_N             Family    12   169   367    108.2   8.6e-31   1 No_clan  
ENST00000422452.3     155    299    144    299 PF06484.17  Ten_N             Family   221   367   367    152.5   2.9e-44   1 No_clan  
ENST00000422452.3    1626   1659   1625   1660 PF05593.19  RHS_repeat        Repeat     4    37    38     22.9   9.9e-05   1 No_clan  
ENST00000422452.3    2630   2707   2630   2707 PF15636.11  Tox-GHH           Family     1    78    78     97.8   3.2e-28   1 No_clan  
ENST00000422887.1       9    166      4    166 PF00378.25  ECH_1             Domain    31   189   251    135.7     2e-39   1 CL0127   
ENST00000423159.5       9    102      7    102 PF00618.25  RasGEF_N          Domain     4   106   106     30.3   4.7e-07   1 CL0542   
ENST00000423553.6      19     68     18     68 PF13639.11  zf-RING_2         Domain     2    44    44     29.1   1.1e-06   1 CL0229   
ENST00000423557.1       6    174      5    174 PF00726.22  IL10              Domain     2   170   170    346.5  2.3e-104   1 CL0053   
ENST00000423644.5     112    407    111    407 PF07565.18  Band_3_cyto       Domain     2   294   294    402.7  1.4e-120   1 CL0340   
ENST00000423644.5     493   1057    493   1058 PF00955.26  HCO3_cotransp     Domain     1   550   551    824.5  5.3e-248   1 CL0062   
ENST00000423676.8      16    147     16    147 PF00337.27  Gal-bind_lectin   Domain     1   132   132    141.8     1e-41   1 CL0004   
ENST00000423676.8     227    355    227    356 PF00337.27  Gal-bind_lectin   Domain     1   131   132    143.0   4.3e-42   1 CL0004   
ENST00000423807.5      32    143     32    157 PF01195.24  Pept_tRNA_hydro   Domain     1   111   183     74.8   9.2e-21   1 CL0408   
ENST00000425175.5     107    387    106    387 PF07565.18  Band_3_cyto       Domain     2   294   294    390.1  9.6e-117   1 CL0340   
ENST00000425175.5     441   1006    441   1007 PF00955.26  HCO3_cotransp     Domain     1   550   551    843.4    1e-253   1 CL0062   
ENST00000425274.1       8     65      8     66 PF15100.11  TMEM187           Family     1    58   240     76.6   2.5e-21   1 CL0192   
ENST00000425382.5      30    266     29    269 PF01151.23  ELO               Family     2   239   242    230.2   3.2e-68   1 No_clan  
ENST00000426290.1      50    132     48    133 PF02174.22  IRS               Domain     3    91    92     80.5   8.6e-23   1 CL0266   
ENST00000426726.8      60    187     60    188 PF02759.24  RUN               Family     1   130   131    115.6   1.9e-33   1 No_clan  
ENST00000426861.5     122    247    122    252 PF00735.23  Septin            Domain     1   126   280    197.6   3.1e-58   1 CL0023   
ENST00000428463.5       7     48      7     48 PF01352.32  KRAB              Family     1    42    42     93.3   5.9e-27   1 No_clan  
ENST00000428686.1       7     48      7     48 PF01352.32  KRAB              Family     1    42    42     90.8   3.5e-26   1 No_clan  
ENST00000428878.6     199    527    199    527 PF00069.30  Pkinase           Domain     1   263   263    172.4   1.5e-50   1 CL0016   
ENST00000431583.1       4    114      1    119 PF02878.21  PGM_PMM_I         Domain    20   123   138     78.6   4.1e-22   1 CL0754   
ENST00000432118.6       5    252      3    252 PF15905.10  HMMR_N           Coiled-coil    83   330   330    345.5  4.2e-103   1 No_clan  
ENST00000432118.6     466    622    466    622 PF15908.10  HMMR_C           Coiled-coil     1   157   157    262.1   2.4e-78   1 No_clan  
ENST00000432372.6      27    138     27    138 PF00431.25  CUB               Domain     1   110   110    103.5     9e-30   1 CL0164   
ENST00000432372.6     147    262    147    262 PF00431.25  CUB               Domain     1   110   110     94.3   6.4e-27   1 CL0164   
ENST00000432372.6     290    421    290    421 PF00754.30  F5_F8_type_C      Domain     1   127   127    100.1   1.1e-28   1 CL0202   
ENST00000432372.6     446    545    446    559 PF00754.30  F5_F8_type_C      Domain     1    90   127     60.2   2.5e-16   1 CL0202   
ENST00000432728.1       1    121      1    122 PF07565.18  Band_3_cyto       Domain     7   134   294    166.9   9.4e-49   1 CL0340   
ENST00000433590.6       3    118      2    118 PF05507.16  MAGP              Family     2   137   137    186.7   2.7e-55   1 No_clan  
ENST00000433680.2      98    257     98    257 PF02338.24  OTU               Family     1   128   128     93.5   1.7e-26   1 CL0125   
ENST00000433680.2     386    407    385    409 PF01754.21  zf-A20            Family     2    22    24     31.3   1.7e-07   1 No_clan  
ENST00000433680.2     476    500    476    500 PF01754.21  zf-A20            Family     1    24    24     25.7   9.2e-06   1 No_clan  
ENST00000433680.2     655    678    655    679 PF01754.21  zf-A20            Family     1    23    24     29.8   4.9e-07   1 No_clan  
ENST00000433680.2     760    784    760    784 PF01754.21  zf-A20            Family     1    24    24     31.5   1.5e-07   1 No_clan  
ENST00000434609.1       3     73      1     76 PF12310.13  Elf-1_N           Family    19    88   108     84.7   7.6e-24   1 No_clan  
ENST00000435494.2      49    322     49    324 PF07923.18  N1221             Family     1   263   289    180.7     4e-53   1 No_clan  
ENST00000435494.2     433    626    423    632 PF11882.13  DUF3402           Family    24   223   454    109.6   2.8e-31   1 No_clan  
ENST00000435494.2     626    752    622    758 PF11882.13  DUF3402           Family   289   404   454    158.7   3.4e-46   1 No_clan  
ENST00000435983.5      17    124     17    124 PF01655.23  Ribosomal_L32e    Family     1   108   108    187.8   5.2e-56   1 No_clan  
ENST00000436198.6      80    205     79    205 PF00167.23  FGF               Domain     2   124   124    146.5   4.2e-43   1 CL0066   
ENST00000436811.2      33    435     33    435 PF15253.11  STIL_N            Family     1   404   404    655.2  4.1e-197   1 No_clan  
ENST00000437184.5       9    102      7    102 PF00618.25  RasGEF_N          Domain     4   106   106     28.7   1.5e-06   1 CL0542   
ENST00000438650.5      33    133     33    133 PF05303.17  GSKIP_dom         Domain     1   105   105    117.2   3.8e-34   1 No_clan  
ENST00000439578.5      12    197     12    197 PF00025.26  Arf               Domain     1   174   174    206.9   1.9e-61   1 CL0023   
ENST00000440306.3      52    236     52    237 PF01728.24  FtsJ              Family     1   180   181    174.2   2.9e-51   1 CL0063   
ENST00000440446.2     125    271    124    272 PF16016.10  VASt              Domain     2   151   152    136.4   1.1e-39   1 CL0209   
ENST00000440919.1      59    116     58    120 PF16534.10  ULD               Domain     2    69   109     64.1   1.4e-17   1 CL0072   
ENST00000441821.5       1     29      1     31 PF10581.14  Synapsin_N        Domain     1    29    32     64.3     7e-18   1 No_clan  
ENST00000441821.5      89    123     87    123 PF02078.21  Synapsin          Domain     3    37   103     46.6   3.8e-12   1 CL0063   
ENST00000441825.8      51    176     50    176 PF00167.23  FGF               Domain     2   124   124    147.0   3.1e-43   1 CL0066   
ENST00000441876.7     143    247    142    280 PF13289.11  SIR2_2            Family     2   102   141     56.0   5.6e-15   1 CL0063   
ENST00000441925.2      10    167      1    167 PF12260.13  PIP49_C           Family    50   189   189    117.9   4.7e-34   1 CL0016   
ENST00000442396.7     123    920    123    921 PF15961.10  DUF4764           Family     1   798   799   1318.3         0   1 No_clan  
ENST00000442455.8       7     48      7     48 PF01352.32  KRAB              Family     1    42    42     93.6   4.6e-27   1 No_clan  
ENST00000443281.1       7    131      6    132 PF00079.25  Serpin            Domain     2    91   370     79.2     4e-22   1 No_clan  
ENST00000443439.7      60    246     59    246 PF17900.6   Peptidase_M1_N    Domain     2   186   186    157.0   6.9e-46   1 CL0672   
ENST00000443439.7     281    484    281    524 PF01433.25  Peptidase_M1      Domain     1   205   218    265.0   5.6e-79   1 CL0126   
ENST00000443439.7     597    916    597    917 PF11838.13  ERAP1_C           Domain     1   317   318    277.3   2.1e-82   1 CL0159   
ENST00000444232.3       1    119      1    119 PF15155.11  MRFAP1            Family     1   119   119    197.6   8.7e-59   1 No_clan  
ENST00000444570.5     112    144    111    144 PF07565.18  Band_3_cyto       Domain     2    35   294     36.5   4.8e-09   1 CL0340   
ENST00000444784.5       9    102      7    102 PF00618.25  RasGEF_N          Domain     4   106   106     30.3   4.6e-07   1 CL0542   
ENST00000446419.6      19    112     11    112 PF21672.2   COMM_HN           Domain    11   103   103     32.8   9.3e-08   1 CL0813   
ENST00000446419.6     130    191    129    191 PF07258.19  COMM_domain       Domain     2    64    64     63.0   2.5e-17   1 No_clan  
ENST00000446583.6      15    252     13    252 PF00002.29  7tm_2             Family     3   250   250    200.6   2.9e-59   1 CL0192   
ENST00000447475.7      33    165     33    166 PF15253.11  STIL_N            Family     1   134   404    191.7   2.4e-56   1 No_clan  
ENST00000447475.7     166    388    165    388 PF15253.11  STIL_N            Family   182   404   404    360.5  1.3e-107   1 No_clan  
ENST00000447817.1      46    227     46    227 PF13836.11  DUF4195           Domain     1   184   184    243.5   1.8e-72   1 No_clan  
ENST00000448631.6     201    223    200    223 PF08513.16  LisH              Domain     3    25    27     22.2   0.00012   1 CL0561   
ENST00000448631.6     236    288    235    308 PF10607.14  CTLH              Domain     2    54   146     43.4   4.3e-11   1 No_clan  
ENST00000448631.6     483    572    471    576 PF10607.14  CTLH              Domain    57   141   146     41.4   1.7e-10   1 No_clan  
ENST00000451287.7      66    319     65    319 PF00481.26  PP2C              Family     2   255   255    210.0   5.6e-62   1 CL0238   
ENST00000451287.7     320    397    320    397 PF07830.18  PP2C_C            Domain     1    80    80     90.1   1.1e-25   1 No_clan  
ENST00000451800.5      29    250     28    251 PF00155.26  Aminotran_1_2     Domain     2   222   361    114.0     1e-32   1 CL0061   
ENST00000451802.7       5     46      5     46 PF01352.32  KRAB              Family     1    42    42     94.0   3.4e-27   1 No_clan  
ENST00000451802.7     195    217    195    217 PF00096.31  zf-C2H2           Domain     1    23    23     22.9   9.6e-05   1 CL0361   
ENST00000451802.7     223    245    223    245 PF00096.31  zf-C2H2           Domain     1    23    23     23.0   8.7e-05   1 CL0361   
ENST00000451802.7     251    273    251    273 PF00096.31  zf-C2H2           Domain     1    23    23     22.4   0.00014   1 CL0361   
ENST00000451802.7     279    301    279    301 PF00096.31  zf-C2H2           Domain     1    23    23     21.9    0.0002   1 CL0361   
ENST00000451802.7     307    329    307    329 PF00096.31  zf-C2H2           Domain     1    23    23     21.6   0.00025   1 CL0361   
ENST00000451802.7     363    385    363    385 PF00096.31  zf-C2H2           Domain     1    23    23     24.1     4e-05   1 CL0361   
ENST00000451802.7     391    413    391    413 PF00096.31  zf-C2H2           Domain     1    23    23     30.8   2.9e-07   1 CL0361   
ENST00000451802.7     447    469    447    469 PF00096.31  zf-C2H2           Domain     1    23    23     21.3   0.00031   1 CL0361   
ENST00000451802.7     474    496    474    496 PF00096.31  zf-C2H2           Domain     1    23    23     27.7   2.8e-06   1 CL0361   
ENST00000451802.7     502    524    502    524 PF00096.31  zf-C2H2           Domain     1    23    23     22.6   0.00012   1 CL0361   
ENST00000451802.7     530    552    530    552 PF00096.31  zf-C2H2           Domain     1    23    23     25.7   1.2e-05   1 CL0361   
ENST00000451802.7     558    580    558    580 PF00096.31  zf-C2H2           Domain     1    23    23     25.8   1.2e-05   1 CL0361   
ENST00000451802.7     586    608    586    608 PF00096.31  zf-C2H2           Domain     1    23    23     16.0     0.015   1 CL0361   
ENST00000452476.5       3     28      3     28 PF17848.6   zf-ACC            Domain     1    26    26     32.0   1.2e-07   1 CL0167   
ENST00000452476.5      31     58     31     58 PF08790.16  zf-LYAR           Domain     1    28    28     57.1   1.4e-15   1 CL0361   
ENST00000454073.7      37    124     37    126 PF02023.22  SCAN              Domain     1    88    90    130.5   1.8e-38   1 CL0148   
ENST00000454073.7     222    251    221    251 PF01352.32  KRAB              Family    13    42    42     34.9   1.1e-08   1 No_clan  
ENST00000454073.7     408    429    408    429 PF00096.31  zf-C2H2           Domain     2    23    23     19.7     0.001   1 CL0361   
ENST00000454073.7     435    457    435    457 PF00096.31  zf-C2H2           Domain     1    23    23     20.8   0.00044   1 CL0361   
ENST00000454073.7     464    485    463    485 PF00096.31  zf-C2H2           Domain     2    23    23     19.5    0.0012   1 CL0361   
ENST00000454073.7     491    513    491    513 PF00096.31  zf-C2H2           Domain     1    23    23     30.5   3.8e-07   1 CL0361   
ENST00000454073.7     519    541    519    541 PF00096.31  zf-C2H2           Domain     1    23    23     22.1   0.00017   1 CL0361   
ENST00000454841.5       5     48      5     48 PF16860.10  CX9C              Domain     1    43    44     62.8   2.4e-17   1 CL0351   
ENST00000455100.2       4    122      4    139 PF06094.17  GGACT             Family     1   103   120     80.5   1.7e-22   1 CL0278   
ENST00000456399.6       2     71      2     74 PF07830.18  PP2C_C            Domain     1    72    80     84.9   4.8e-24   1 No_clan  
ENST00000456764.1      83    162     83    162 PF00086.23  Thyroglobulin_1   Domain     1    67    67     62.9   1.7e-17   1 No_clan  
ENST00000457131.1      17    124     17    124 PF01655.23  Ribosomal_L32e    Family     1   108   108    187.9   4.9e-56   1 No_clan  
ENST00000457245.5      59    156     58    156 PF16534.10  ULD               Domain     2   109   109    129.9   5.2e-38   1 CL0072   
ENST00000457245.5     163    233    162    233 PF16557.10  CUTL              Domain     2    72    72    136.8   2.9e-40   1 CL0123   
ENST00000457245.5     360    434    355    434 PF02376.20  CUT               Domain     6    79    79     53.7   1.9e-14   1 CL0123   
ENST00000457245.5     481    556    478    557 PF02376.20  CUT               Domain     4    78    79     62.1   4.6e-17   1 CL0123   
ENST00000457245.5     616    671    615    672 PF00046.34  Homeodomain       Domain     2    56    57     25.4   1.1e-05   1 CL0123   
ENST00000457347.6     156    432    156    436 PF00735.23  Septin            Domain     1   276   280    442.0  9.4e-133   1 CL0023   
ENST00000457692.5       7    415      6    415 PF00079.25  Serpin            Domain     2   370   370    426.8  9.3e-128   1 No_clan  
ENST00000458478.6      19    111     18    118 PF00318.25  Ribosomal_S2      Family     2    96   216     39.4   4.6e-10   1 CL0067   
ENST00000458478.6     113    181    111    184 PF00318.25  Ribosomal_S2      Family   144   212   216     42.5   5.2e-11   1 CL0067   
ENST00000458478.6     202    295    202    295 PF16122.10  40S_SA_C          Family     1    95    95     85.8   4.9e-24   1 No_clan  
ENST00000460902.2     147    352    110    353 PF00083.29  Sugar_tr          Family    47   260   452     97.4     1e-27   1 CL0015   
ENST00000462838.5     125    271    124    272 PF16016.10  VASt              Domain     2   151   152    137.0   7.8e-40   1 CL0209   
ENST00000464500.5       4     22      4     26 PF06094.17  GGACT             Family     1    20   120     24.9   2.9e-05   1 CL0278   
ENST00000464646.1      15    286     15    286 PF08584.16  Ribonuc_P_40      Family     1   286   286    356.1  1.7e-106   1 No_clan  
ENST00000465829.6       6    105      5    107 PF00168.35  C2                Domain     2   102   104     76.7   1.7e-21   1 CL0154   
ENST00000465829.6     134    234    133    234 PF00168.35  C2                Domain     2   104   104     95.5   2.4e-27   1 CL0154   
ENST00000465829.6     323    512    323    512 PF00616.24  RasGAP            Family     1   207   207    158.9   1.9e-46   1 CL0409   
ENST00000465829.6     568    671    567    672 PF00169.34  PH                Domain     2   103   105     38.8   1.3e-09   1 CL0266   
ENST00000465829.6     681    710    681    710 PF00779.24  BTK                Motif     1    30    30     43.2   3.2e-11   1 No_clan  
ENST00000469379.5       1     95      1     95 PF15198.11  Dexa_ind          Family     1    90    90    161.6   4.5e-48   1 No_clan  
ENST00000470402.1     261    337    261    337 PF13424.11  TPR_12            Repeat     1    77    77     73.3   1.6e-20   1 CL0020   
ENST00000470402.1     350    416    345    416 PF13424.11  TPR_12            Repeat     6    72    77     58.4   7.3e-16   1 CL0020   
ENST00000471071.2       1     89      1     89 PF00726.22  IL10              Domain    82   170   170    197.9     1e-58   1 CL0053   
ENST00000471912.1       4     22      4     26 PF06094.17  GGACT             Family     1    20   120     24.9   2.9e-05   1 CL0278   
ENST00000472384.5      72    124     69    126 PF02893.25  GRAM              Domain     4    55   112     62.1   4.6e-17   1 CL0266   
ENST00000472902.1      52    216     52    216 PF21865.1   TLN1-like_RS      Domain     1   165   165    240.6   1.1e-71   1 CL0705   
ENST00000472902.1     243    311    243    321 PF08913.15  VBS               Domain     1    70   125    123.9   5.4e-36   1 CL0705   
ENST00000480046.5     120    223    120    223 PF08242.17  Methyltransf_12   Domain     1    98    98     62.4   6.2e-17   1 CL0063   
ENST00000481392.1      10    107      2    108 PF13489.11  Methyltransf_23   Domain    74   163   164     37.9   1.7e-09   1 CL0063   
ENST00000482356.5      22    111     18    127 PF07686.22  V-set             Domain     6    96   109     32.9   6.9e-08   1 CL0159   
ENST00000484212.5     230    283    230    283 PF00010.31  HLH               Domain     1    53    53     53.0   2.7e-14   1 No_clan  
ENST00000484310.6       9    232      7    233 PF10277.14  Frag1             Family     3   219   220    191.0   2.4e-56   1 CL0412   
ENST00000484338.6      37    302     36    302 PF00069.30  Pkinase           Domain     2   263   263    198.7   1.3e-58   1 CL0016   
ENST00000484338.6     355   1055    354   1055 PF00063.26  Myosin_head       Domain     2   679   679    688.0  1.5e-206   1 CL0023   
ENST00000484436.7       1     57      1     77 PF19270.4   FBO_C             Family    51   107   210     39.2   6.6e-10   1 No_clan  
ENST00000484726.5     442    461    441    462 PF12874.12  zf-met            Domain     2    21    25     16.1     0.013   1 CL0361   
ENST00000485743.1      27    106     26    109 PF00042.27  Globin            Domain     2    82   117     79.1   4.4e-22   1 CL0090   
ENST00000486040.1      52    107     52    135 PF01728.24  FtsJ              Family     1    56   181     58.7   8.3e-16   1 CL0063   
ENST00000486108.1      23    106     23    108 PF00001.26  7tm_1             Family     1    87   260     74.5   1.1e-20   1 CL0192   
ENST00000489294.2      24    304     23    304 PF00069.30  Pkinase           Domain     2   263   263    134.9     4e-39   1 CL0016   
ENST00000489294.2     345    398    344    400 PF00076.27  RRM_1             Domain    13    68    70     28.8   9.7e-07   1 CL0221   
ENST00000492452.2      27    211     25    211 PF12260.13  PIP49_C           Family    16   189   189    141.6   2.6e-41   1 CL0016   
ENST00000494507.2      38     58     38     58 PF18811.6   DPPIV_rep         Repeat     1    21    21     30.6   2.8e-07   1 CL0186   
ENST00000495414.5       8    196      1    196 PF12260.13  PIP49_C           Family    12   189   189    142.9     1e-41   1 CL0016   
ENST00000495956.3      24     84     24     86 PF09379.15  FERM_N            Domain     1    61    64     66.4   1.8e-18   1 CL0072   
ENST00000495956.3     106    221    104    221 PF00373.23  FERM_M            Domain     3   112   112     81.3   7.7e-23   1 CL0632   
ENST00000495956.3     225    325    225    326 PF09380.15  FERM_C            Domain     1    92    93     76.3   2.3e-21   1 CL0266   
ENST00000495956.3     357    491    356    491 PF11819.13  CUPID             Domain     2   136   136    201.1   7.7e-60   1 No_clan  
ENST00000496258.1      23     81     23     83 PF00001.26  7tm_1             Family     1    62   260     42.2   7.8e-11   1 CL0192   
ENST00000496430.6       8     66      7     66 PF10277.14  Frag1             Family     2    67   220     59.3   4.5e-16   1 CL0412   
ENST00000502286.1      12    103     12    103 PF00025.26  Arf               Domain     1    92   174    119.1   1.6e-34   1 CL0023   
ENST00000503119.5      31    137     31    139 PF05300.16  MIC19_MIC25       Family     1   117   168     84.3   1.6e-23   1 No_clan  
ENST00000505758.5      12    154     12    168 PF00025.26  Arf               Domain     1   143   174    179.9   3.5e-53   1 CL0023   
ENST00000505810.5      35     97     34    103 PF00621.25  RhoGEF            Domain     2    69   180     45.2   1.4e-11   1 No_clan  
ENST00000505959.5      17    253     16    256 PF01151.23  ELO               Family     2   239   242    230.4   2.7e-68   1 No_clan  
ENST00000507047.5      30    164     29    165 PF01151.23  ELO               Family     2   135   242    134.6   4.9e-39   1 No_clan  
ENST00000507154.1      60    109     59    127 PF17900.6   Peptidase_M1_N    Domain     2    51   186     33.1   6.8e-08   1 CL0672   
ENST00000507419.5       1    129      1    129 PF00025.26  Arf               Domain    58   174   174    132.9   9.7e-39   1 CL0023   
ENST00000508789.5      31    189     31    189 PF05300.16  MIC19_MIC25       Family     1   168   168    177.1   4.7e-52   1 No_clan  
ENST00000508821.6      30    266     29    269 PF01151.23  ELO               Family     2   239   242    230.2   3.2e-68   1 No_clan  
ENST00000509730.5       1    118      1    118 PF00025.26  Arf               Domain    58   163   174    118.8     2e-34   1 CL0023   
ENST00000510644.6      35    116     29    116 PF07679.21  I-set             Domain     6    90    90     58.4   6.9e-16   1 CL0159   
ENST00000510644.6     160    238    147    238 PF07679.21  I-set             Domain    10    90    90     64.0   1.2e-17   1 CL0159   
ENST00000510644.6     245    342    245    342 PF13927.11  Ig_3              Domain     1    78    78     33.8   4.3e-08   1 CL0159   
ENST00000511799.5      30    164     29    165 PF01151.23  ELO               Family     2   135   242    134.6   4.9e-39   1 No_clan  
ENST00000511817.1      17    113     17    114 PF06632.17  XRCC4             Domain     1   101   102     91.3   3.7e-26   1 CL0777   
ENST00000511817.1     117    194    117    194 PF21924.1   XRCC4_CC         Coiled-coil     1    78    78    142.8   3.1e-42   1 No_clan  
ENST00000511817.1     223    334    222    334 PF21925.1   XRCC4_C          Disordered     2   112   112    129.8   7.8e-38   1 No_clan  
ENST00000512174.1      35     72     29     80 PF07679.21  I-set             Domain     6    43    90     29.9   5.1e-07   1 CL0159   
ENST00000512522.1      38    106     36    110 PF00047.30  ig                Domain     4    74    81     26.2   9.2e-06   1 CL0159   
ENST00000512686.5      63    343     62    343 PF07565.18  Band_3_cyto       Domain     2   294   294    391.6  3.3e-117   1 CL0340   
ENST00000512686.5     397    574    397    594 PF00955.26  HCO3_cotransp     Domain     1   178   551    279.6   6.2e-83   1 CL0062   
ENST00000513129.1      34    192     30    193 PF00083.29  Sugar_tr          Family     5   159   452    130.5   9.6e-38   1 CL0015   
ENST00000513174.1       3     28      3     28 PF17848.6   zf-ACC            Domain     1    26    26     35.4   1.1e-08   1 CL0167   
ENST00000513174.1      31     58     31     58 PF08790.16  zf-LYAR           Domain     1    28    28     60.6   1.1e-16   1 CL0361   
ENST00000514445.5       1    130      1    130 PF02267.22  Rib_hydrolayse    Domain   113   241   241    188.5   1.5e-55   1 CL0498   
ENST00000517822.5      67     90     64     92 PF00036.37  EF-hand_1         Domain     4    27    29     29.2   4.6e-07   1 CL0220   
ENST00000518166.5      67     90     64     92 PF00036.37  EF-hand_1         Domain     4    27    29     29.1     5e-07   1 CL0220   
ENST00000518237.6      13    397     11    398 PF01231.23  IDO               Family     3   411   412    450.2  7.3e-135   1 CL0380   
ENST00000518385.5     102    163    102    163 PF01034.25  Syndecan          Family     1    64    64    103.9   3.9e-30   1 No_clan  
ENST00000519154.5      13    179     11    180 PF01231.23  IDO               Family     3   172   412    189.5     1e-55   1 CL0380   
ENST00000519831.5      45    175     45    175 PF00828.24  Ribosomal_L27A    Family     1   123   123    109.9   1.6e-31   1 CL0588   
ENST00000519914.5     109    170    109    170 PF01034.25  Syndecan          Family     1    64    64    103.8   4.3e-30   1 No_clan  
ENST00000520425.5      67     90     64     92 PF00036.37  EF-hand_1         Domain     4    27    29     29.0   5.3e-07   1 CL0220   
ENST00000520425.5     104    120    101    120 PF13202.11  EF-hand_5         Domain     4    20    25     18.0    0.0017   1 CL0220   
ENST00000521590.5     109    137    109    137 PF01034.25  Syndecan          Family     1    29    64     32.4   8.4e-08   1 No_clan  
ENST00000521599.5      67     90     64     92 PF00036.37  EF-hand_1         Domain     4    27    29     28.0   1.1e-06   1 CL0220   
ENST00000521599.5      98    172     98    174 PF13499.11  EF-hand_7         Domain     1    65    67     62.5   4.2e-17   1 CL0220   
ENST00000522495.5      13    397     11    398 PF01231.23  IDO               Family     3   411   412    450.2  7.3e-135   1 CL0380   
ENST00000522521.2       7    116      1    116 PF00828.24  Ribosomal_L27A    Family    24   123   123     76.8   2.9e-21   1 CL0588   
ENST00000522911.5     109    170    109    170 PF01034.25  Syndecan          Family     1    64    64    103.8   4.3e-30   1 No_clan  
ENST00000522968.1      12     96      6     98 PF17917.6   RT_RNaseH         Domain    20   102   105     27.2   4.1e-06   1 CL0219   
ENST00000522968.1     152    205    149    215 PF00075.29  RNase_H           Domain     5    56   141     29.4   9.3e-07   1 CL0219   
ENST00000523877.1     109    145    109    145 PF01034.25  Syndecan          Family     1    37    64     55.6   4.7e-15   1 No_clan  
ENST00000523923.5      67     81     65     81 PF13202.11  EF-hand_5         Domain     3    17    25     20.4    0.0003   1 CL0220   
ENST00000524074.1      15     98     14    103 PF01920.25  Prefoldin_2      Coiled-coil     2    85   106     62.7   3.2e-17   1 CL0200   
ENST00000524435.1      58    104     58    104 PF07763.18  FEZ               Family     1    43   240     49.3     6e-13   1 No_clan  
ENST00000524669.5      29    120     27    126 PF03226.19  Yippee-Mis18      Domain     3    93   108     43.8   2.9e-11   1 CL0080   
ENST00000525440.5      92    224     92    226 PF00334.24  NDK               Domain     1   132   135    137.9   2.2e-40   1 No_clan  
ENST00000525440.5     239    334    238    337 PF00334.24  NDK               Domain     2    96   135     81.4   6.4e-23   1 No_clan  
ENST00000525897.1       3    255      1    256 PF16317.10  Glyco_hydro_99    Domain    94   340   341    396.4  1.3e-118   1 CL0036   
ENST00000526384.1      38    192     38    192 PF00685.32  Sulfotransfer_1   Domain     1   160   255    190.5   4.1e-56   1 CL0023   
ENST00000526663.1      78    162     73    162 PF13927.11  Ig_3              Domain     9    76    78     36.8   4.9e-09   1 CL0159   
ENST00000526811.4      34     99     32    100 PF04505.17  CD225             Family     3    67    68    103.4     6e-30   1 No_clan  
ENST00000528969.5      14    102      2    113 PF05283.16  MGC-24            Family    43   130   140     44.3   2.7e-11   1 No_clan  
ENST00000530122.1      81    265     77    265 PF00804.30  Syntaxin          Domain     5   199   199     31.1   2.1e-07   1 CL0445   
ENST00000532512.1       5    122      1    127 PF16317.10  Glyco_hydro_99    Domain     6   118   341    149.0   2.2e-43   1 CL0036   
ENST00000533150.5      38     85     38    136 PF00685.32  Sulfotransfer_1   Domain     1    51   255     48.8   7.2e-13   1 CL0023   
ENST00000533150.5     164    254    162    255 PF00685.32  Sulfotransfer_1   Domain   165   254   255     97.3   1.2e-27   1 CL0023   
ENST00000533160.1      21    105     16    106 PF13927.11  Ig_3              Domain     9    76    78     36.2     8e-09   1 CL0159   
ENST00000533160.1     128    200    128    202 PF13927.11  Ig_3              Domain     1    76    78     63.9   1.7e-17   1 CL0159   
ENST00000533871.8      31    115     26    116 PF13927.11  Ig_3              Domain     9    76    78     31.8   1.8e-07   1 CL0159   
ENST00000533871.8     138    210    138    212 PF13927.11  Ig_3              Domain     1    76    78     59.8   3.3e-16   1 CL0159   
ENST00000533871.8     228    307    228    307 PF13927.11  Ig_3              Domain     1    78    78     55.2   9.2e-15   1 CL0159   
ENST00000533871.8     328    414    325    416 PF13895.11  Ig_2              Domain     4    77    79     31.8   1.5e-07   1 CL0159   
ENST00000533871.8     419    492    419    492 PF13927.11  Ig_3              Domain     1    78    78     44.9   1.5e-11   1 CL0159   
ENST00000533871.8     512    599    511    600 PF00041.26  fn3               Domain     2    83    84     26.7   5.8e-06   1 CL0159   
ENST00000533871.8     617    699    616    703 PF00041.26  fn3               Domain     2    79    84     29.2   9.8e-07   1 CL0159   
ENST00000534108.5      38     85     38    135 PF00685.32  Sulfotransfer_1   Domain     1    51   255     49.2   5.2e-13   1 CL0023   
ENST00000534711.5      29    120     27    126 PF03226.19  Yippee-Mis18      Domain     3    93   108     43.8   2.9e-11   1 CL0080   
ENST00000534810.3      60    151     58    157 PF03226.19  Yippee-Mis18      Domain     3    93   108     42.8   5.6e-11   1 CL0080   
ENST00000537042.5       5     70      5     70 PF08953.16  DUF1899           Repeat     1    66    66    114.2   2.1e-33   1 CL0186   
ENST00000537042.5      77    110     73    111 PF00400.37  WD40              Repeat     6    38    39     30.4   4.7e-07   1 CL0186   
ENST00000537042.5     123    161    122    161 PF00400.37  WD40              Repeat     2    39    39     23.2   8.4e-05   1 CL0186   
ENST00000537042.5     175    204    167    204 PF00400.37  WD40              Repeat    10    39    39     20.8   0.00051   1 CL0186   
ENST00000537259.5     459    600    458    602 PF01699.29  Na_Ca_ex          Family     2   149   151    106.4   1.5e-30   1 No_clan  
ENST00000537259.5     920   1006    918   1011 PF01699.29  Na_Ca_ex          Family     3    89   151     84.5   8.7e-24   1 No_clan  
ENST00000537971.5       9    229      9    229 PF00335.25  Tetraspanin       Family     1   225   225    205.4   1.1e-60   1 CL0347   
ENST00000538904.7     119    320    118    320 PF00566.23  RabGAP-TBC        Family     2   216   216    192.7   7.9e-57   1 CL0816   
ENST00000539140.6       9    232      7    233 PF10277.14  Frag1             Family     3   219   220    191.0   2.4e-56   1 CL0412   
ENST00000541662.5       6    105      5    107 PF00168.35  C2                Domain     2   102   104     76.8   1.5e-21   1 CL0154   
ENST00000541662.5     134    234    133    234 PF00168.35  C2                Domain     2   104   104     95.6   2.2e-27   1 CL0154   
ENST00000541662.5     323    512    323    512 PF00616.24  RasGAP            Family     1   207   207    159.0   1.7e-46   1 CL0409   
ENST00000541662.5     635    664    635    664 PF00779.24  BTK                Motif     1    30    30     43.3     3e-11   1 No_clan  
ENST00000541774.5      37    157     37    158 PF01030.29  Recep_L_domain    Repeat     1   111   112     97.4   6.5e-28   1 CL0022   
ENST00000541774.5     175    328    168    328 PF00757.25  Furin-like        Domain    10   147   147     86.0   2.7e-24   1 CL0547   
ENST00000541774.5     351    469    351    471 PF01030.29  Recep_L_domain    Repeat     1   110   112     68.9   4.7e-19   1 CL0022   
ENST00000541774.5     496    627    495    628 PF14843.11  GF_recep_IV       Domain     2   131   132    145.2   1.1e-42   1 CL0547   
ENST00000541774.5     639    673    638    673 PF21314.2   TM_ErbB1          Domain     2    36    36     40.2   2.4e-10   1 No_clan  
ENST00000541774.5     707    960    705    961 PF07714.22  PK_Tyr_Ser-Thr    Domain     3   257   258    303.5   1.3e-90   1 CL0016   
ENST00000542091.5     106    181     73    181 PF13385.11  Laminin_G_3       Domain    80   151   151     54.5   1.7e-14   1 CL0004   
ENST00000543175.5      32    204     32    209 PF01195.24  Pept_tRNA_hydro   Domain     1   172   183    143.3   8.5e-42   1 CL0408   
ENST00000543226.2       9    136      9    136 PF04628.18  Sedlin_N          Family     1   129   129    177.0   1.9e-52   1 CL0431   
ENST00000543555.6       7     65      2     66 PF01624.25  MutS_I            Domain    54   112   113     26.8   5.8e-06   1 No_clan  
ENST00000543555.6      90    223     80    224 PF05188.22  MutS_II           Domain     8   132   133     79.7     3e-22   1 No_clan  
ENST00000543555.6     239    543    239    543 PF05192.23  MutS_III          Domain     1   194   194    142.2     3e-41   1 No_clan  
ENST00000543555.6     408    502    407    503 PF05190.23  MutS_IV           Domain     2    91    92     77.0   1.2e-21   1 No_clan  
ENST00000543555.6     600    786    599    786 PF00488.26  MutS_V            Domain     2   188   188    286.1   1.6e-85   1 CL0023   
ENST00000544153.3      14     98     14     99 PF22441.1   CLIC-like_N       Domain     1    85    86    157.3   1.1e-46   1 CL0172   
ENST00000544719.6       8     46      7     47 PF01352.32  KRAB              Family     2    40    42     65.4   3.2e-18   1 No_clan  
ENST00000544719.6     316    338    316    338 PF00096.31  zf-C2H2           Domain     1    23    23     24.5     3e-05   1 CL0361   
ENST00000544719.6     344    366    344    366 PF00096.31  zf-C2H2           Domain     1    23    23     19.3    0.0013   1 CL0361   
ENST00000544719.6     372    394    372    394 PF00096.31  zf-C2H2           Domain     1    23    23     28.8   1.3e-06   1 CL0361   
ENST00000544719.6     400    422    400    422 PF00096.31  zf-C2H2           Domain     1    23    23     23.7   5.5e-05   1 CL0361   
ENST00000544719.6     428    450    428    450 PF00096.31  zf-C2H2           Domain     1    23    23     20.7   0.00048   1 CL0361   
ENST00000544719.6     456    478    456    478 PF00096.31  zf-C2H2           Domain     1    23    23     21.8   0.00022   1 CL0361   
ENST00000544719.6     484    506    484    506 PF00096.31  zf-C2H2           Domain     1    23    23     19.6    0.0011   1 CL0361   
ENST00000544719.6     512    534    512    534 PF00096.31  zf-C2H2           Domain     1    23    23     30.7   3.3e-07   1 CL0361   
ENST00000544719.6     540    562    540    562 PF00096.31  zf-C2H2           Domain     1    23    23     26.2   8.4e-06   1 CL0361   
ENST00000544960.1       1    149      1    198 PF00501.33  AMP-binding       Family   181   347   384     69.3   3.1e-19   1 CL0378   
ENST00000544960.1     264    337    261    337 PF13193.11  AMP-binding_C     Domain     4    76    76     34.2   4.4e-08   1 CL0531   
ENST00000545294.5      31    230     13    230 PF00069.30  Pkinase           Domain    71   263   263    110.7   9.5e-32   1 CL0016   
ENST00000545294.5     271    324    270    326 PF00076.27  RRM_1             Domain    13    68    70     29.2   7.3e-07   1 CL0221   
ENST00000546246.2      67    111     67    112 PF00018.33  SH3_1             Domain     1    47    48     52.0   4.7e-14   1 CL0010   
ENST00000546246.2     125    178    124    178 PF07653.22  SH3_2             Domain     2    55    55     46.0   3.7e-12   1 CL0010   
ENST00000546756.1       3     55      1     57 PF00595.29  PDZ               Domain    27    79    81     42.0   1.1e-10   1 CL0466   
ENST00000549114.5      37     94     15    134 PF00753.32  Lactamase_B       Domain    34    91   196     28.2     2e-06   1 CL0381   
ENST00000549832.1      18     84     16     85 PF07714.22  PK_Tyr_Ser-Thr    Domain   191   257   258     64.2   1.3e-17   1 CL0016   
ENST00000553331.5       1    111      1    117 PF04697.18  Pinin_SDK_N       Family     1   111   133    193.7   1.6e-57   1 No_clan  
ENST00000553489.1      90    137     90    143 PF00130.27  C1_1              Domain     1    48    53     43.4   2.7e-11   1 CL0229   
ENST00000554182.5      33    133     33    133 PF05303.17  GSKIP_dom         Domain     1   105   105    117.2   3.8e-34   1 No_clan  
ENST00000554578.5      51     98     51    107 PF00130.27  C1_1              Domain     1    48    53     42.2   6.5e-11   1 CL0229   
ENST00000554578.5     108    193    107    215 PF16664.10  STAC2_u1         Disordered     2    92   126     39.8   6.1e-10   1 No_clan  
ENST00000554578.5     214    258    214    259 PF00018.33  SH3_1             Domain     1    47    48     50.6   1.3e-13   1 CL0010   
ENST00000554578.5     272    325    271    325 PF07653.22  SH3_2             Domain     2    55    55     44.6   1.1e-11   1 CL0010   
ENST00000555181.6      33    133     33    133 PF05303.17  GSKIP_dom         Domain     1   105   105    117.2   3.8e-34   1 No_clan  
ENST00000555757.1      33    109     33    109 PF05303.17  GSKIP_dom         Domain     1    81   105     78.8   3.5e-22   1 No_clan  
ENST00000556095.5      33    133     33    133 PF05303.17  GSKIP_dom         Domain     1   105   105    117.2   3.8e-34   1 No_clan  
ENST00000556530.1       1    110      1    115 PF04697.18  Pinin_SDK_N       Family     1   111   133    191.4   8.2e-57   1 No_clan  
ENST00000558022.5      15    118     15    118 PF09298.16  FAA_hydrolase_N   Domain     1   105   105    120.3   4.3e-35   1 No_clan  
ENST00000558767.6      15    118     15    118 PF09298.16  FAA_hydrolase_N   Domain     1   105   105    120.3   4.2e-35   1 No_clan  
ENST00000559098.5      59    489     59    492 PF15961.10  DUF4764           Family     1   428   799    816.7  3.3e-245   1 No_clan  
ENST00000559185.5       7    804      7    805 PF15961.10  DUF4764           Family     1   798   799   1319.1         0   1 No_clan  
ENST00000560568.5       1     57      1     57 PF15961.10  DUF4764           Family   377   433   799    128.7   3.6e-37   1 No_clan  
ENST00000561251.5      20    468      5    469 PF15961.10  DUF4764           Family   347   798   799    691.9  1.9e-207   1 No_clan  
ENST00000561311.5       4     85      4     85 PF16511.10  FERM_f0           Domain     1    81    81    112.7   8.7e-33   1 CL0072   
ENST00000561311.5      92    131     92    141 PF09379.15  FERM_N            Domain     1    40    64     23.0   6.6e-05   1 CL0072   
ENST00000561311.5     205    316    203    316 PF00373.23  FERM_M            Domain     3   112   112     84.8   6.2e-24   1 CL0632   
ENST00000561311.5     316    403    316    403 PF02174.22  IRS               Domain     1    92    92    115.4     1e-33   1 CL0266   
ENST00000561311.5     494    655    494    655 PF09141.15  Talin_middle      Domain     1   161   161    216.6   2.3e-64   1 CL0705   
ENST00000561311.5     663    764    661    766 PF01608.22  I_LWEQ            Family     3    99   151     30.0   5.7e-07   1 CL0705   
ENST00000561311.5     919   1043    919   1043 PF21692.2   Talin_R4          Domain     1   126   126    154.8   1.5e-45   1 CL0705   
ENST00000561311.5    1048   1208   1048   1208 PF21896.1   Talin_IBS2B       Domain     1   161   161    214.5   8.1e-64   1 CL0705   
ENST00000561311.5    1214   1355   1207   1360 PF21865.1   TLN1-like_RS      Domain     8   157   165     32.3   1.2e-07   1 CL0705   
ENST00000561311.5    1659   1823   1659   1823 PF21865.1   TLN1-like_RS      Domain     1   165   165    235.8   3.2e-70   1 CL0705   
ENST00000561311.5    1850   1974   1850   1974 PF08913.15  VBS               Domain     1   125   125    258.6   1.1e-77   1 CL0705   
ENST00000561311.5    1976   2140   1975   2141 PF21865.1   TLN1-like_RS      Domain     2   164   165     36.9   4.6e-09   1 CL0705   
ENST00000561311.5    2143   2291   2143   2291 PF21896.1   Talin_IBS2B       Domain     1   161   161    123.6   7.6e-36   1 CL0705   
ENST00000561311.5    2386   2531   2384   2531 PF01608.22  I_LWEQ            Family     3   151   151    156.3   6.8e-46   1 CL0705   
ENST00000561421.6      15    118     15    118 PF09298.16  FAA_hydrolase_N   Domain     1   105   105    117.2   3.9e-34   1 No_clan  
ENST00000561421.6     125    412    123    413 PF01557.23  FAA_hydrolase     Family     4   213   214    121.2   5.7e-35   1 CL0377   
ENST00000561546.5      37    172     15    172 PF00753.32  Lactamase_B       Domain    34   196   196     44.3   2.3e-11   1 CL0381   
ENST00000561546.5     173    226    173    227 PF16123.10  HAGH_C            Family     1    54    83     66.0   3.6e-18   1 CL0381   
ENST00000561908.1      13     54     13     54 PF01352.32  KRAB              Family     1    42    42     76.8   8.4e-22   1 No_clan  
ENST00000562141.5      37    172     15    172 PF00753.32  Lactamase_B       Domain    34   196   196     44.8   1.6e-11   1 CL0381   
ENST00000562812.5       7     56      7     57 PF00385.29  Chromo            Domain     1    51    53     66.3     2e-18   1 CL0010   
ENST00000562812.5     271    498    256    503 PF00378.25  ECH_1             Domain    15   239   251    107.3   9.6e-31   1 CL0127   
ENST00000563792.1      19     77      5    108 PF00753.32  Lactamase_B       Domain    33    90   196     29.9   5.7e-07   1 CL0381   
ENST00000563840.1      36    142     36    143 PF07686.22  V-set             Domain     1   108   109     60.2   2.3e-16   1 CL0159   
ENST00000564537.5      37     94     15    134 PF00753.32  Lactamase_B       Domain    34    91   196     28.2     2e-06   1 CL0381   
ENST00000565076.1      78    150     68    151 PF07654.20  C1-set            Domain    11    85    86     51.5   1.2e-13   1 CL0159   
ENST00000565574.5     103    340    103    340 PF00089.31  Trypsin           Domain     1   220   220    159.9   9.6e-47   1 CL0124   
ENST00000567194.5      40     79     39     83 PF10190.14  Tmemb_170         Family     2    41   106     48.1   1.4e-12   1 No_clan  
ENST00000568365.1      37    143     37    144 PF07686.22  V-set             Domain     1   108   109     62.2   5.5e-17   1 CL0159   
ENST00000568365.1     159    233    151    234 PF07654.20  C1-set            Domain    10    85    86     39.6   6.2e-10   1 CL0159   
ENST00000568365.1     262    336    255    337 PF07654.20  C1-set            Domain     9    85    86     48.6   9.1e-13   1 CL0159   
ENST00000570083.5     103    340    103    340 PF00089.31  Trypsin           Domain     1   220   220    159.9   9.6e-47   1 CL0124   
ENST00000570137.7       7     56      7     57 PF00385.29  Chromo            Domain     1    51    53     66.3     2e-18   1 CL0010   
ENST00000570137.7     270    497    255    502 PF00378.25  ECH_1             Domain    15   239   251    107.3   9.5e-31   1 CL0127   
ENST00000570440.2       1     95      1     95 PF15198.11  Dexa_ind          Family     1    90    90    161.6   4.5e-48   1 No_clan  
ENST00000572173.1      27     80     19     80 PF16100.10  RMI2              Family    75   132   132     79.1   2.9e-22   1 CL0021   
ENST00000574356.5      13    115      1    133 PF03881.19  Fructosamin_kin   Family    18   121   288     68.9     5e-19   1 CL0016   
ENST00000575124.1       1     37      1     47 PF12191.13  stn_TNFRSF12A     Domain     1    37   129     34.1   3.7e-08   1 CL0607   
ENST00000575779.2     127    149    127    149 PF00096.31  zf-C2H2           Domain     1    23    23     28.6   1.5e-06   1 CL0361   
ENST00000575779.2     155    177    155    177 PF00096.31  zf-C2H2           Domain     1    23    23     23.5   6.4e-05   1 CL0361   
ENST00000575779.2     183    205    183    205 PF00096.31  zf-C2H2           Domain     1    23    23     24.9   2.2e-05   1 CL0361   
ENST00000575779.2     211    233    211    233 PF00096.31  zf-C2H2           Domain     1    23    23     26.8   5.5e-06   1 CL0361   
ENST00000575779.2     239    261    239    261 PF00096.31  zf-C2H2           Domain     1    23    23     23.1   8.5e-05   1 CL0361   
ENST00000575779.2     267    289    267    289 PF00096.31  zf-C2H2           Domain     1    23    23     20.8   0.00046   1 CL0361   
ENST00000575779.2     296    317    295    317 PF00096.31  zf-C2H2           Domain     2    23    23     21.0   0.00039   1 CL0361   
ENST00000575779.2     323    345    323    345 PF00096.31  zf-C2H2           Domain     1    23    23     19.8   0.00095   1 CL0361   
ENST00000575779.2     404    426    404    426 PF00096.31  zf-C2H2           Domain     1    23    23     27.9   2.5e-06   1 CL0361   
ENST00000575779.2     433    454    432    454 PF00096.31  zf-C2H2           Domain     2    23    23     22.4   0.00014   1 CL0361   
ENST00000575779.2     460    482    460    482 PF00096.31  zf-C2H2           Domain     1    23    23     27.6   3.2e-06   1 CL0361   
ENST00000575779.2     488    510    488    510 PF00096.31  zf-C2H2           Domain     1    23    23     28.6   1.5e-06   1 CL0361   
ENST00000575779.2     570    590    568    590 PF00096.31  zf-C2H2           Domain     3    23    23     17.6    0.0045   1 CL0361   
ENST00000575779.2     596    618    596    618 PF00096.31  zf-C2H2           Domain     1    23    23     27.9   2.5e-06   1 CL0361   
ENST00000575779.2     624    646    624    646 PF00096.31  zf-C2H2           Domain     1    23    23     26.4   7.5e-06   1 CL0361   
ENST00000575779.2     652    674    652    674 PF00096.31  zf-C2H2           Domain     1    23    23     28.0   2.4e-06   1 CL0361   
ENST00000575779.2     680    702    680    702 PF00096.31  zf-C2H2           Domain     1    23    23     23.0   9.2e-05   1 CL0361   
ENST00000577729.5      47    206     47    207 PF00735.23  Septin            Domain     1   160   280    262.8     4e-78   1 CL0023   
ENST00000577810.1      24     89     24     91 PF10262.14  Rdx               Family     1    68    74     67.4   1.2e-18   1 CL0172   
ENST00000578199.5      22    142     22    143 PF01030.29  Recep_L_domain    Repeat     1   111   112     98.9   2.3e-28   1 CL0022   
ENST00000578199.5     159    313    152    313 PF00757.25  Furin-like        Domain     9   147   147     87.6   8.4e-25   1 CL0547   
ENST00000578199.5     336    454    336    456 PF01030.29  Recep_L_domain    Repeat     1   110   112     70.3   1.6e-19   1 CL0022   
ENST00000578199.5     481    602    480    603 PF14843.11  GF_recep_IV       Domain     2   121   132    140.0   4.4e-41   1 CL0547   
ENST00000578327.1      26    101     26    102 PF00651.36  BTB               Domain     1    79   110     89.0   2.5e-25   1 CL0033   
ENST00000579146.5      54    145     54    147 PF04080.18  Per1              Family     1    92   257     98.9   4.6e-28   1 CL0192   
ENST00000579371.5      42    318     42    322 PF00735.23  Septin            Domain     1   276   280    443.8  2.8e-133   1 CL0023   
ENST00000580306.7      37    124     37    126 PF02023.22  SCAN              Domain     1    88    90    130.5   1.8e-38   1 CL0148   
ENST00000580306.7     222    249    221    250 PF01352.32  KRAB              Family    13    40    42     33.6   2.7e-08   1 No_clan  
ENST00000580306.7     409    430    409    430 PF00096.31  zf-C2H2           Domain     2    23    23     19.7     0.001   1 CL0361   
ENST00000580306.7     436    458    436    458 PF00096.31  zf-C2H2           Domain     1    23    23     20.8   0.00044   1 CL0361   
ENST00000580306.7     465    486    464    486 PF00096.31  zf-C2H2           Domain     2    23    23     19.5    0.0012   1 CL0361   
ENST00000580306.7     492    514    492    514 PF00096.31  zf-C2H2           Domain     1    23    23     30.5   3.8e-07   1 CL0361   
ENST00000580306.7     520    542    520    542 PF00096.31  zf-C2H2           Domain     1    23    23     22.1   0.00017   1 CL0361   
ENST00000580613.5      37    124     37    126 PF02023.22  SCAN              Domain     1    88    90    130.5   1.8e-38   1 CL0148   
ENST00000580613.5     222    249    221    250 PF01352.32  KRAB              Family    13    40    42     33.6   2.7e-08   1 No_clan  
ENST00000580613.5     409    430    409    430 PF00096.31  zf-C2H2           Domain     2    23    23     19.7     0.001   1 CL0361   
ENST00000580613.5     436    458    436    458 PF00096.31  zf-C2H2           Domain     1    23    23     20.8   0.00044   1 CL0361   
ENST00000580613.5     465    486    464    486 PF00096.31  zf-C2H2           Domain     2    23    23     19.5    0.0012   1 CL0361   
ENST00000580613.5     492    514    492    514 PF00096.31  zf-C2H2           Domain     1    23    23     30.5   3.8e-07   1 CL0361   
ENST00000580613.5     520    542    520    542 PF00096.31  zf-C2H2           Domain     1    23    23     22.1   0.00017   1 CL0361   
ENST00000580809.5      23    149     23    153 PF00735.23  Septin            Domain     1   127   280    199.3   8.8e-59   1 CL0023   
ENST00000580844.5      42    318     42    322 PF00735.23  Septin            Domain     1   276   280    443.1  4.3e-133   1 CL0023   
ENST00000580903.1      37     96     37     96 PF02023.22  SCAN              Domain     1    60    90     95.3   1.7e-27   1 CL0148   
ENST00000582388.5      26    129     26    132 PF00651.36  BTB               Domain     1   107   110    102.9   1.2e-29   1 CL0033   
ENST00000582773.5      20     66     13     77 PF01490.23  Aa_trans          Domain    11    57   410     32.2   5.5e-08   1 CL0062   
ENST00000583291.1     146    224    146    225 PF00735.23  Septin            Domain     1    79   280    104.9   5.3e-30   1 CL0023   
ENST00000584601.5      22    142     22    143 PF01030.29  Recep_L_domain    Repeat     1   111   112     97.4   6.4e-28   1 CL0022   
ENST00000584601.5     160    313    153    313 PF00757.25  Furin-like        Domain    10   147   147     86.0   2.6e-24   1 CL0547   
ENST00000584601.5     336    454    336    456 PF01030.29  Recep_L_domain    Repeat     1   110   112     68.9   4.6e-19   1 CL0022   
ENST00000584601.5     481    612    480    613 PF14843.11  GF_recep_IV       Domain     2   131   132    145.3   1.1e-42   1 CL0547   
ENST00000584601.5     624    658    623    658 PF21314.2   TM_ErbB1          Domain     2    36    36     40.3   2.4e-10   1 No_clan  
ENST00000584601.5     692    945    690    946 PF07714.22  PK_Tyr_Ser-Thr    Domain     3   257   258    303.5   1.3e-90   1 CL0016   
ENST00000584915.2      38    144     38    144 PF04571.19  Lipin_N           Family     1   103   103    154.1   1.2e-45   1 No_clan  
ENST00000585434.5     246    322    246    322 PF13424.11  TPR_12            Repeat     1    77    77     73.4   1.5e-20   1 CL0020   
ENST00000585434.5     335    401    330    401 PF13424.11  TPR_12            Repeat     6    72    77     58.5     7e-16   1 CL0020   
ENST00000587209.5      91    147     91    148 PF18517.6   LZ3wCH            Domain     1    54    55     67.2   1.1e-18   1 No_clan  
ENST00000588544.5      12     73     11     74 PF07106.18  TBPIP             Domain     2    61    62     93.8   5.1e-27   1 CL0123   
ENST00000589262.5      13     54     13     54 PF01352.32  KRAB              Family     1    42    42     90.5   4.3e-26   1 No_clan  
ENST00000589262.5     298    323    298    323 PF13465.11  zf-H2C2_2         Domain     1    26    26     40.8   1.8e-10   1 CL0361   
ENST00000589262.5     340    362    340    362 PF00096.31  zf-C2H2           Domain     1    23    23     29.0   1.1e-06   1 CL0361   
ENST00000589262.5     368    390    368    390 PF00096.31  zf-C2H2           Domain     1    23    23     30.1   5.1e-07   1 CL0361   
ENST00000589262.5     396    418    396    418 PF00096.31  zf-C2H2           Domain     1    23    23     25.9     1e-05   1 CL0361   
ENST00000589262.5     424    446    424    446 PF00096.31  zf-C2H2           Domain     1    23    23     28.2     2e-06   1 CL0361   
ENST00000589262.5     452    474    452    477 PF13912.11  zf-C2H2_6         Domain     2    24    27     19.3     0.001   1 CL0361   
ENST00000589373.5     207    281    205    281 PF13424.11  TPR_12            Repeat     3    77    77     51.6   9.6e-14   1 CL0020   
ENST00000589373.5     290    365    289    365 PF13424.11  TPR_12            Repeat     2    77    77     69.8   2.1e-19   1 CL0020   
ENST00000589373.5     374    396    374    396 PF13374.11  TPR_10            Repeat     1    23    42     16.2    0.0098   1 CL0020   
ENST00000589738.5      15     54     14     55 PF01352.32  KRAB              Family     2    41    42     71.9   2.9e-20   1 No_clan  
ENST00000589837.5     231    296    231    297 PF13424.11  TPR_12            Repeat     1    66    77     64.2   1.1e-17   1 CL0020   
ENST00000590390.1       8     49      8     49 PF01352.32  KRAB              Family     1    42    42     98.7   1.2e-28   1 No_clan  
ENST00000590616.2      13     54     13     54 PF01352.32  KRAB              Family     1    42    42     93.5     5e-27   1 No_clan  
ENST00000590751.5       5     45      5     46 PF01352.32  KRAB              Family     1    41    42     96.5   5.7e-28   1 No_clan  
ENST00000590760.5      29     85     29     86 PF18517.6   LZ3wCH            Domain     1    54    55     69.3   2.6e-19   1 No_clan  
ENST00000590841.5       1     43      1     43 PF12308.13  Noelin-1          Family    55   100   100     38.8   9.6e-10   1 No_clan  
ENST00000590841.5     120    365    120    366 PF02191.21  OLF               Repeat     1   245   246    303.1   1.8e-90   1 CL0186   
ENST00000590941.5      60    182     60    183 PF02759.24  RUN               Family     1   130   131    117.3   5.7e-34   1 No_clan  
ENST00000591046.1     115    137    114    139 PF13912.11  zf-C2H2_6         Domain     3    25    27     18.8    0.0014   1 CL0361   
ENST00000591046.1     142    164    142    164 PF00096.31  zf-C2H2           Domain     1    23    23     21.6   0.00026   1 CL0361   
ENST00000591046.1     170    192    170    192 PF00096.31  zf-C2H2           Domain     1    23    23     21.3   0.00032   1 CL0361   
ENST00000591046.1     198    221    198    221 PF13894.11  zf-C2H2_4         Domain     1    24    24     22.0   0.00021   1 CL0361   
ENST00000591679.5      15     53     14     54 PF01352.32  KRAB              Family     2    40    42     65.3   3.2e-18   1 No_clan  
ENST00000591679.5     323    345    323    345 PF00096.31  zf-C2H2           Domain     1    23    23     24.5     3e-05   1 CL0361   
ENST00000591679.5     351    373    351    373 PF00096.31  zf-C2H2           Domain     1    23    23     19.3    0.0013   1 CL0361   
ENST00000591679.5     379    401    379    401 PF00096.31  zf-C2H2           Domain     1    23    23     28.8   1.3e-06   1 CL0361   
ENST00000591679.5     407    429    407    429 PF00096.31  zf-C2H2           Domain     1    23    23     23.6   5.6e-05   1 CL0361   
ENST00000591679.5     435    457    435    457 PF00096.31  zf-C2H2           Domain     1    23    23     20.7   0.00049   1 CL0361   
ENST00000591679.5     463    485    463    485 PF00096.31  zf-C2H2           Domain     1    23    23     21.8   0.00022   1 CL0361   
ENST00000591679.5     491    513    491    513 PF00096.31  zf-C2H2           Domain     1    23    23     19.6    0.0011   1 CL0361   
ENST00000591679.5     519    541    519    541 PF00096.31  zf-C2H2           Domain     1    23    23     30.6   3.4e-07   1 CL0361   
ENST00000591679.5     547    569    547    569 PF00096.31  zf-C2H2           Domain     1    23    23     26.2   8.5e-06   1 CL0361   
ENST00000592448.1       1     43      1     43 PF12308.13  Noelin-1          Family    55   100   100     42.9   4.9e-11   1 No_clan  
ENST00000593133.5       5     46      5     46 PF01352.32  KRAB              Family     1    42    42     94.0   3.4e-27   1 No_clan  
ENST00000593133.5     195    217    195    217 PF00096.31  zf-C2H2           Domain     1    23    23     22.9   9.6e-05   1 CL0361   
ENST00000593133.5     223    245    223    245 PF00096.31  zf-C2H2           Domain     1    23    23     23.0   8.7e-05   1 CL0361   
ENST00000593133.5     251    273    251    273 PF00096.31  zf-C2H2           Domain     1    23    23     22.4   0.00014   1 CL0361   
ENST00000593133.5     279    301    279    301 PF00096.31  zf-C2H2           Domain     1    23    23     21.9    0.0002   1 CL0361   
ENST00000593133.5     307    329    307    329 PF00096.31  zf-C2H2           Domain     1    23    23     21.6   0.00025   1 CL0361   
ENST00000593133.5     363    385    363    385 PF00096.31  zf-C2H2           Domain     1    23    23     24.1     4e-05   1 CL0361   
ENST00000593133.5     391    413    391    413 PF00096.31  zf-C2H2           Domain     1    23    23     30.8   2.9e-07   1 CL0361   
ENST00000593133.5     447    469    447    469 PF00096.31  zf-C2H2           Domain     1    23    23     21.3   0.00031   1 CL0361   
ENST00000593133.5     474    496    474    496 PF00096.31  zf-C2H2           Domain     1    23    23     27.7   2.8e-06   1 CL0361   
ENST00000593133.5     502    524    502    524 PF00096.31  zf-C2H2           Domain     1    23    23     22.6   0.00012   1 CL0361   
ENST00000593133.5     530    552    530    552 PF00096.31  zf-C2H2           Domain     1    23    23     25.7   1.2e-05   1 CL0361   
ENST00000593133.5     558    580    558    580 PF00096.31  zf-C2H2           Domain     1    23    23     25.8   1.2e-05   1 CL0361   
ENST00000593133.5     586    608    586    608 PF00096.31  zf-C2H2           Domain     1    23    23     16.0     0.015   1 CL0361   
ENST00000593916.5      14     54     13     54 PF01352.32  KRAB              Family     2    42    42     86.3   8.8e-25   1 No_clan  
ENST00000594182.1       3     52      1     52 PF07767.16  Nop53             Family   350   399   399     73.9   1.9e-20   1 No_clan  
ENST00000596755.1       9    136      9    136 PF04628.18  Sedlin_N          Family     1   129   129    177.0   1.9e-52   1 CL0431   
ENST00000597061.1      15     55     14     55 PF01352.32  KRAB              Family     2    42    42     85.9   1.2e-24   1 No_clan  
ENST00000597985.5       2    115      1    118 PF07767.16  Nop53             Family    71   176   399     39.2   6.4e-10   1 No_clan  
ENST00000597985.5     116    167    114    167 PF07767.16  Nop53             Family   348   399   399     72.7   4.3e-20   1 No_clan  
ENST00000598492.5       6     57      6     57 PF08711.16  Med26             Domain     1    52    52     52.4   4.2e-14   1 No_clan  
ENST00000598770.5      14     54     13     54 PF01352.32  KRAB              Family     2    42    42     82.9   1.1e-23   1 No_clan  
ENST00000598770.5     190    212    190    212 PF00096.31  zf-C2H2           Domain     1    23    23     25.4   1.5e-05   1 CL0361   
ENST00000598770.5     218    240    218    240 PF00096.31  zf-C2H2           Domain     1    23    23     25.2   1.8e-05   1 CL0361   
ENST00000598770.5     248    268    246    268 PF00096.31  zf-C2H2           Domain     3    23    23     27.6   3.1e-06   1 CL0361   
ENST00000598770.5     274    296    274    296 PF00096.31  zf-C2H2           Domain     1    23    23     24.2   3.8e-05   1 CL0361   
ENST00000598770.5     302    324    302    324 PF00096.31  zf-C2H2           Domain     1    23    23     26.0     1e-05   1 CL0361   
ENST00000598770.5     330    352    330    352 PF00096.31  zf-C2H2           Domain     1    23    23     25.8   1.2e-05   1 CL0361   
ENST00000598770.5     358    380    358    380 PF00096.31  zf-C2H2           Domain     1    23    23     27.2   4.1e-06   1 CL0361   
ENST00000598770.5     386    408    386    408 PF00096.31  zf-C2H2           Domain     1    23    23     26.8   5.7e-06   1 CL0361   
ENST00000598770.5     414    436    414    436 PF00096.31  zf-C2H2           Domain     1    23    23     24.9   2.2e-05   1 CL0361   
ENST00000598935.5       8     29      8     29 PF02188.22  GoLoco             Motif     1    22    22     32.4   5.6e-08   1 No_clan  
ENST00000598935.5      48     68     48     68 PF02188.22  GoLoco             Motif     1    21    22     34.6   1.1e-08   1 No_clan  
ENST00000599036.1       1    103      1    103 PF00566.23  RabGAP-TBC        Family   113   216   216     97.9   7.6e-28   1 CL0816   
ENST00000599847.5      15     55     14     55 PF01352.32  KRAB              Family     2    42    42     85.9   1.2e-24   1 No_clan  
ENST00000601478.1       6     53      6     54 PF08711.16  Med26             Domain     1    48    52     52.9   2.9e-14   1 No_clan  
ENST00000605173.2       5     65      4     66 PF00013.34  KH_1              Domain     2    65    66     40.3   2.4e-10   1 CL0007   
ENST00000605173.2      99    159     99    160 PF00013.34  KH_1              Domain     1    65    66     49.7   2.7e-13   1 CL0007   
ENST00000605173.2     422    469    420    470 PF13920.11  zf-C3HC4_3        Domain     3    48    49     43.5   2.5e-11   1 CL0229   
ENST00000610372.4      44    187     44    188 PF02759.24  RUN               Family     1   130   131    117.9   3.9e-34   1 No_clan  
ENST00000610372.4     255    391    255    391 PF12068.13  PH_RBD            Domain     1   149   149    146.8   3.8e-43   1 CL0266   
ENST00000610372.4     873   1043    851   1044 PF00566.23  RabGAP-TBC        Family    45   215   216    106.5   1.8e-30   1 CL0816   
ENST00000610595.4      23    288     23    288 PF00001.26  7tm_1             Family     1   260   260    196.7   5.7e-58   1 CL0192   
ENST00000611543.4      23    288     23    288 PF00001.26  7tm_1             Family     1   260   260    196.7   5.7e-58   1 CL0192   
ENST00000612640.4     179    240    176    240 PF06758.18  Olduvai           Domain     4    68    68     84.5   4.7e-24   1 No_clan  
ENST00000612640.4     262    325    262    326 PF06758.18  Olduvai           Domain     1    67    68     82.7   1.7e-23   1 No_clan  
ENST00000612640.4     335    401    334    401 PF06758.18  Olduvai           Domain     2    68    68     84.9   3.7e-24   1 No_clan  
ENST00000612640.4     410    476    409    476 PF06758.18  Olduvai           Domain     2    68    68     90.8   5.2e-26   1 No_clan  
ENST00000612640.4     484    550    484    551 PF06758.18  Olduvai           Domain     1    67    68     87.0   7.6e-25   1 No_clan  
ENST00000612640.4     580    646    579    646 PF06758.18  Olduvai           Domain     2    68    68     99.5     1e-28   1 No_clan  
ENST00000612899.5      98    257     98    257 PF02338.24  OTU               Family     1   128   128     93.5   1.7e-26   1 CL0125   
ENST00000612899.5     386    407    385    409 PF01754.21  zf-A20            Family     2    22    24     31.3   1.7e-07   1 No_clan  
ENST00000612899.5     476    500    476    500 PF01754.21  zf-A20            Family     1    24    24     25.7   9.2e-06   1 No_clan  
ENST00000612899.5     655    678    655    679 PF01754.21  zf-A20            Family     1    23    24     29.8   4.9e-07   1 No_clan  
ENST00000612899.5     760    784    760    784 PF01754.21  zf-A20            Family     1    24    24     31.5   1.5e-07   1 No_clan  
ENST00000613533.4     131    257    131    257 PF21353.2   Per3-like_PAS-A   Domain     1   123   123    172.9     3e-51   1 CL0183   
ENST00000613533.4     286    373    285    375 PF08447.17  PAS_3             Domain     2    87    89     48.1   1.3e-12   1 CL0183   
ENST00000613533.4    1049   1185   1029   1185 PF12114.13  Period_C          Family    36   171   171     99.7   1.9e-28   1 No_clan  
ENST00000614243.4      39    148     32    149 PF07686.22  V-set             Domain     8   108   109     31.7   1.7e-07   1 CL0159   
ENST00000614336.4     110    171    107    171 PF06758.18  Olduvai           Domain     4    68    68     84.7   4.1e-24   1 No_clan  
ENST00000614336.4     193    256    193    257 PF06758.18  Olduvai           Domain     1    67    68     82.9   1.5e-23   1 No_clan  
ENST00000614336.4     266    332    265    332 PF06758.18  Olduvai           Domain     2    68    68     85.1   3.2e-24   1 No_clan  
ENST00000614336.4     341    407    340    407 PF06758.18  Olduvai           Domain     2    68    68     91.0   4.5e-26   1 No_clan  
ENST00000614336.4     415    481    415    482 PF06758.18  Olduvai           Domain     1    67    68     87.3   6.6e-25   1 No_clan  
ENST00000614336.4     511    577    510    577 PF06758.18  Olduvai           Domain     2    68    68     99.7   8.6e-29   1 No_clan  
ENST00000614697.4      26    129     26    132 PF00651.36  BTB               Domain     1   107   110    100.9   5.3e-29   1 CL0033   
ENST00000614697.4     279    299    277    299 PF00096.31  zf-C2H2           Domain     3    23    23     16.0     0.015   1 CL0361   
ENST00000614697.4     305    327    305    327 PF00096.31  zf-C2H2           Domain     1    23    23     23.3   7.1e-05   1 CL0361   
ENST00000614697.4     333    355    333    355 PF00096.31  zf-C2H2           Domain     1    23    23     26.1   9.3e-06   1 CL0361   
ENST00000614697.4     361    383    361    383 PF00096.31  zf-C2H2           Domain     1    23    23     21.3   0.00032   1 CL0361   
ENST00000614697.4     389    412    389    412 PF00096.31  zf-C2H2           Domain     1    23    23     17.9    0.0038   1 CL0361   
ENST00000614994.5       8     46      7     47 PF01352.32  KRAB              Family     2    40    42     65.4   3.2e-18   1 No_clan  
ENST00000614994.5     316    338    316    338 PF00096.31  zf-C2H2           Domain     1    23    23     24.5     3e-05   1 CL0361   
ENST00000614994.5     344    366    344    366 PF00096.31  zf-C2H2           Domain     1    23    23     19.3    0.0013   1 CL0361   
ENST00000614994.5     372    394    372    394 PF00096.31  zf-C2H2           Domain     1    23    23     28.8   1.3e-06   1 CL0361   
ENST00000614994.5     400    422    400    422 PF00096.31  zf-C2H2           Domain     1    23    23     23.7   5.5e-05   1 CL0361   
ENST00000614994.5     428    450    428    450 PF00096.31  zf-C2H2           Domain     1    23    23     20.7   0.00048   1 CL0361   
ENST00000614994.5     456    478    456    478 PF00096.31  zf-C2H2           Domain     1    23    23     21.8   0.00022   1 CL0361   
ENST00000614994.5     484    506    484    506 PF00096.31  zf-C2H2           Domain     1    23    23     19.6    0.0011   1 CL0361   
ENST00000614994.5     512    534    512    534 PF00096.31  zf-C2H2           Domain     1    23    23     30.7   3.3e-07   1 CL0361   
ENST00000614994.5     540    562    540    562 PF00096.31  zf-C2H2           Domain     1    23    23     26.2   8.4e-06   1 CL0361   
ENST00000614998.4     131    257    131    257 PF21353.2   Per3-like_PAS-A   Domain     1   123   123    172.9   2.9e-51   1 CL0183   
ENST00000614998.4     286    373    285    375 PF08447.17  PAS_3             Domain     2    87    89     48.1   1.3e-12   1 CL0183   
ENST00000614998.4    1030   1166   1010   1166 PF12114.13  Period_C          Family    36   171   171     99.8   1.9e-28   1 No_clan  
ENST00000615385.4      26    129     26    132 PF00651.36  BTB               Domain     1   107   110    100.9   5.3e-29   1 CL0033   
ENST00000615385.4     279    299    277    299 PF00096.31  zf-C2H2           Domain     3    23    23     16.0     0.015   1 CL0361   
ENST00000615385.4     305    327    305    327 PF00096.31  zf-C2H2           Domain     1    23    23     23.3   7.1e-05   1 CL0361   
ENST00000615385.4     333    355    333    355 PF00096.31  zf-C2H2           Domain     1    23    23     26.1   9.3e-06   1 CL0361   
ENST00000615385.4     361    383    361    383 PF00096.31  zf-C2H2           Domain     1    23    23     21.3   0.00032   1 CL0361   
ENST00000615385.4     389    412    389    412 PF00096.31  zf-C2H2           Domain     1    23    23     17.9    0.0038   1 CL0361   
ENST00000615729.4     150    228    149    228 PF00789.25  UBX               Domain     2    82    82     70.2   1.6e-19   1 CL0072   
ENST00000616321.4       5     70      5     70 PF08953.16  DUF1899           Repeat     1    66    66    114.4   1.8e-33   1 CL0186   
ENST00000616321.4      77    110     73    111 PF00400.37  WD40              Repeat     6    38    39     30.5   4.2e-07   1 CL0186   
ENST00000616321.4     123    161    122    161 PF00400.37  WD40              Repeat     2    39    39     23.4   7.4e-05   1 CL0186   
ENST00000616321.4     175    204    167    204 PF00400.37  WD40              Repeat    10    39    39     20.9   0.00046   1 CL0186   
ENST00000616492.4       5     34      4     34 PF01352.32  KRAB              Family    13    42    42     52.1   4.2e-14   1 No_clan  
ENST00000616492.4     250    271    250    271 PF00096.31  zf-C2H2           Domain     2    23    23     23.9   4.7e-05   1 CL0361   
ENST00000616492.4     277    299    277    299 PF00096.31  zf-C2H2           Domain     1    23    23     24.4   3.1e-05   1 CL0361   
ENST00000616492.4     333    355    333    355 PF00096.31  zf-C2H2           Domain     1    23    23     27.2   4.1e-06   1 CL0361   
ENST00000616492.4     361    383    361    383 PF00096.31  zf-C2H2           Domain     1    23    23     16.0     0.015   1 CL0361   
ENST00000616492.4     389    411    389    411 PF00096.31  zf-C2H2           Domain     1    23    23     29.7   6.5e-07   1 CL0361   
ENST00000616492.4     417    439    417    439 PF00096.31  zf-C2H2           Domain     1    23    23     26.2   8.3e-06   1 CL0361   
ENST00000616492.4     445    467    445    467 PF00096.31  zf-C2H2           Domain     1    23    23     28.4   1.7e-06   1 CL0361   
ENST00000616492.4     473    495    473    495 PF00096.31  zf-C2H2           Domain     1    23    23     27.6   3.1e-06   1 CL0361   
ENST00000616492.4     501    523    501    523 PF00096.31  zf-C2H2           Domain     1    23    23     29.7   6.5e-07   1 CL0361   
ENST00000616492.4     529    551    529    551 PF00096.31  zf-C2H2           Domain     1    23    23     24.3   3.5e-05   1 CL0361   
ENST00000616492.4     557    579    557    579 PF00096.31  zf-C2H2           Domain     1    23    23     23.0   9.2e-05   1 CL0361   
ENST00000618076.3      23    288     23    288 PF00001.26  7tm_1             Family     1   260   260    196.7   5.7e-58   1 CL0192   
ENST00000618533.4      75    144     75    147 PF08584.16  Ribonuc_P_40      Family     1    70   286    103.1   2.1e-29   1 No_clan  
ENST00000618533.4     148    304    144    304 PF08584.16  Ribonuc_P_40      Family   121   286   286    179.2   1.3e-52   1 No_clan  
ENST00000619138.4      46    174     43    174 PF00754.30  F5_F8_type_C      Domain     4   127   127     94.7   5.6e-27   1 CL0202   
ENST00000619138.4     212    340    212    341 PF02210.29  Laminin_G_2       Domain     1   125   126     79.9   2.6e-22   1 CL0004   
ENST00000619138.4     398    497    398    511 PF02210.29  Laminin_G_2       Domain     1   100   126     56.5   4.5e-15   1 CL0004   
ENST00000619138.4     727    845    727    846 PF02210.29  Laminin_G_2       Domain     1   125   126     90.2   1.7e-25   1 CL0004   
ENST00000620074.5     227    305    226    305 PF00789.25  UBX               Domain     2    82    82     69.4   2.7e-19   1 CL0072   
ENST00000620364.5     291    344    289    345 PF01391.23  Collagen          Repeat     6    59    60     37.2   2.3e-09   1 No_clan  
ENST00000620364.5     328    386    328    392 PF01391.23  Collagen          Repeat     1    59    60     31.9   9.8e-08   1 No_clan  
ENST00000620364.5     379    433    379    441 PF01391.23  Collagen          Repeat     1    55    60     28.9   8.8e-07   1 No_clan  
ENST00000620364.5     459    516    451    517 PF01391.23  Collagen          Repeat     1    58    60     34.5   1.6e-08   1 No_clan  
ENST00000620364.5     568    624    565    628 PF01391.23  Collagen          Repeat     1    55    60     30.0   3.8e-07   1 No_clan  
ENST00000620364.5     626    678    625    681 PF01391.23  Collagen          Repeat     4    56    60     33.9   2.4e-08   1 No_clan  
ENST00000620364.5     756    814    756    821 PF01391.23  Collagen          Repeat     1    59    60     33.9   2.4e-08   1 No_clan  
ENST00000620364.5     841    897    838    899 PF01391.23  Collagen          Repeat     3    59    60     35.0   1.1e-08   1 No_clan  
ENST00000620364.5     890    947    887    957 PF01391.23  Collagen          Repeat     1    58    60     32.1   8.4e-08   1 No_clan  
ENST00000620364.5     947   1004    947   1012 PF01391.23  Collagen          Repeat     1    58    60     35.1   9.8e-09   1 No_clan  
ENST00000622422.1      26     63     26     92 PF00727.23  IL4               Domain     1    38   116     52.6   5.3e-14   1 CL0053   
ENST00000622774.2      11     70     10     79 PF07837.17  FTCD_N            Domain     2    55   176     37.7     2e-09   1 No_clan  
ENST00000625206.2      42    172     42    172 PF10158.14  LOH1CR12          Family     1   131   131    212.1   2.7e-63   1 No_clan  
ENST00000626663.3      68    283     67    283 PF02104.20  SURF1             Family     1   205   205    185.2   2.2e-54   1 No_clan  
ENST00000626909.2      24    149     23    149 PF00167.23  FGF               Domain     2   124   124    147.5   2.1e-43   1 CL0066   
ENST00000627374.3      61    191     61    191 PF10158.14  LOH1CR12          Family     1   131   131    211.7   3.8e-63   1 No_clan  
ENST00000627461.1      20    143     18    143 PF10158.14  LOH1CR12          Family     8   131   131    200.1   1.5e-59   1 No_clan  
ENST00000628258.2       5    174      1    174 PF02104.20  SURF1             Family    50   205   205    131.2   7.6e-38   1 No_clan  
ENST00000635031.2       1    119      1    119 PF15155.11  MRFAP1            Family     1   119   119    197.6   8.7e-59   1 No_clan  
ENST00000635932.1      24     79     24     84 PF15451.11  DUF4632           Family     1    56    71    107.1   4.3e-31   1 No_clan  
ENST00000636159.2       4     85      4     85 PF16511.10  FERM_f0           Domain     1    81    81    112.7   8.7e-33   1 CL0072   
ENST00000636159.2      92    131     92    141 PF09379.15  FERM_N            Domain     1    40    64     23.0   6.6e-05   1 CL0072   
ENST00000636159.2     205    316    203    316 PF00373.23  FERM_M            Domain     3   112   112     84.8   6.2e-24   1 CL0632   
ENST00000636159.2     316    403    316    403 PF02174.22  IRS               Domain     1    92    92    115.4     1e-33   1 CL0266   
ENST00000636159.2     494    655    494    655 PF09141.15  Talin_middle      Domain     1   161   161    216.6   2.3e-64   1 CL0705   
ENST00000636159.2     663    764    661    766 PF01608.22  I_LWEQ            Family     3    99   151     30.0   5.7e-07   1 CL0705   
ENST00000636159.2     919   1043    919   1043 PF21692.2   Talin_R4          Domain     1   126   126    154.8   1.5e-45   1 CL0705   
ENST00000636159.2    1048   1208   1048   1208 PF21896.1   Talin_IBS2B       Domain     1   161   161    214.5   8.1e-64   1 CL0705   
ENST00000636159.2    1214   1355   1207   1360 PF21865.1   TLN1-like_RS      Domain     8   157   165     32.3   1.2e-07   1 CL0705   
ENST00000636159.2    1659   1823   1659   1823 PF21865.1   TLN1-like_RS      Domain     1   165   165    235.8   3.2e-70   1 CL0705   
ENST00000636159.2    1850   1974   1850   1974 PF08913.15  VBS               Domain     1   125   125    258.6   1.1e-77   1 CL0705   
ENST00000636159.2    1976   2140   1975   2141 PF21865.1   TLN1-like_RS      Domain     2   164   165     36.9   4.6e-09   1 CL0705   
ENST00000636159.2    2143   2291   2143   2291 PF21896.1   Talin_IBS2B       Domain     1   161   161    123.6   7.6e-36   1 CL0705   
ENST00000636159.2    2386   2531   2384   2531 PF01608.22  I_LWEQ            Family     3   151   151    156.3   6.8e-46   1 CL0705   
ENST00000639096.1     142    171    141    171 PF07565.18  Band_3_cyto       Domain     2    31   294     34.7   1.7e-08   1 CL0340   
ENST00000639725.1       3     97      3     98 PF03501.20  S10_plectin       Domain     1    92    93    157.0   1.2e-46   1 CL0123   
ENST00000639725.1     153    257    143    262 PF00293.33  NUDIX             Domain    17   129   134     59.5     4e-16   1 CL0261   
ENST00000639877.1       3     97      3     98 PF03501.20  S10_plectin       Domain     1    92    93    157.0   1.2e-46   1 CL0123   
ENST00000639877.1     153    257    143    262 PF00293.33  NUDIX             Domain    17   129   134     59.5     4e-16   1 CL0261   
ENST00000640906.1      40    100     40    102 PF09379.15  FERM_N            Domain     1    61    64     71.0     7e-20   1 CL0072   
ENST00000642874.1     101    126     79    129 PF13833.11  EF-hand_8         Domain    23    48    54     23.5   4.3e-05   1 CL0220   
ENST00000642874.1     139    212    138    214 PF13499.11  EF-hand_7         Domain     2    65    67     57.7   1.3e-15   1 CL0220   
ENST00000644092.1      18    131     17    132 PF01624.25  MutS_I            Domain     2   112   113     78.7   4.3e-22   1 No_clan  
ENST00000644092.1     156    289    146    290 PF05188.22  MutS_II           Domain     8   132   133     80.8   1.4e-22   1 No_clan  
ENST00000644092.1     305    491    305    506 PF05192.23  MutS_III          Domain     1   169   194    121.2     8e-35   1 No_clan  
ENST00000644092.1     474    553    473    558 PF05190.23  MutS_IV           Domain     2    76    92     63.8   1.6e-17   1 No_clan  
ENST00000647020.1      27    142     26    142 PF00042.27  Globin            Domain     2   117   117    114.5   4.6e-33   1 CL0090   
ENST00000648619.1      21    100     21    108 PF16100.10  RMI2              Family     1    86   132     61.5   8.4e-17   1 CL0021   
ENST00000648971.1       1     42      1     42 PF01352.32  KRAB              Family     1    42    42     77.3     6e-22   1 No_clan  
ENST00000649909.1       1    131      1    131 PF00335.25  Tetraspanin       Family    58   191   225    123.0   1.7e-35   1 CL0347   
ENST00000650711.1      24     64     24     64 PF03491.18  5HT_transport_N   Family     1    41    41     93.7   6.4e-27   1 No_clan  
ENST00000650711.1      79    598     79    600 PF00209.23  SNF               Family     1   522   524    772.7  2.2e-232   1 CL0062   
ENST00000651870.1      26    129     26    132 PF00651.36  BTB               Domain     1   107   110    100.9   5.3e-29   1 CL0033   
ENST00000651870.1     279    299    277    299 PF00096.31  zf-C2H2           Domain     3    23    23     16.0     0.015   1 CL0361   
ENST00000651870.1     305    327    305    327 PF00096.31  zf-C2H2           Domain     1    23    23     23.3   7.1e-05   1 CL0361   
ENST00000651870.1     333    355    333    355 PF00096.31  zf-C2H2           Domain     1    23    23     26.1   9.3e-06   1 CL0361   
ENST00000651870.1     361    383    361    383 PF00096.31  zf-C2H2           Domain     1    23    23     21.3   0.00032   1 CL0361   
ENST00000651870.1     389    412    389    412 PF00096.31  zf-C2H2           Domain     1    23    23     17.9    0.0038   1 CL0361   
ENST00000664852.1      19    106     18    116 PF00168.35  C2                Domain     2    93   104     53.6   2.6e-14   1 CL0154   
ENST00000664852.1     287    316    287    316 PF00397.31  WW                Domain     1    31    31     46.1   4.4e-12   1 CL0680   
ENST00000664852.1     319    348    319    348 PF00397.31  WW                Domain     1    31    31     45.9   5.2e-12   1 CL0680   
ENST00000664852.1     399    428    399    428 PF00397.31  WW                Domain     1    31    31     56.0   3.5e-15   1 CL0680   
ENST00000664852.1     439    468    439    468 PF00397.31  WW                Domain     1    31    31     32.1     1e-07   1 CL0680   
ENST00000672327.1      14     98     14     99 PF22441.1   CLIC-like_N       Domain     1    85    86    157.1   1.2e-46   1 CL0172   
ENST00000673477.1      40    286     28    286 PF12037.13  ATAD3_N           Domain    14   265   265    350.4  6.9e-105   1 No_clan  
ENST00000673477.1     348    474    348    475 PF00004.34  AAA               Domain     1   130   131     79.4   3.7e-22   1 CL0023   
ENST00000675282.1      15    161     14    163 PF09815.14  XK-related        Family     2   154   337    142.7   1.6e-41   1 No_clan  
ENST00000675359.1       1     99      1    100 PF09815.14  XK-related        Family    52   158   337     85.0   5.6e-24   1 No_clan  
ENST00000675575.1      15    161     14    163 PF09815.14  XK-related        Family     2   154   337    142.7   1.6e-41   1 No_clan  
ENST00000675759.1       1    212      1    212 PF09815.14  XK-related        Family   125   337   337    234.6   1.7e-69   1 No_clan  
ENST00000676058.1       1     34      1     37 PF09815.14  XK-related        Family   125   160   337     36.8   2.6e-09   1 No_clan  
ENST00000676621.1      24    359     24    359 PF00225.28  Kinesin           Domain     1   327   327    382.2    2e-114   1 CL0023   
ENST00000676647.1       2    290      1    290 PF00225.28  Kinesin           Domain    48   327   327    349.0  2.6e-104   1 CL0023   
ENST00000676647.1     847    984    847    984 PF13931.11  Microtub_bind     Family     1   138   138    193.3   3.1e-57   1 No_clan  
ENST00000676757.1       2    290      1    290 PF00225.28  Kinesin           Domain    48   327   327    349.0  2.6e-104   1 CL0023   
ENST00000676757.1     847    984    847    984 PF13931.11  Microtub_bind     Family     1   138   138    193.3   3.1e-57   1 No_clan  
ENST00000676768.1     108    478    108    479 PF00930.26  DPPIV_N           Repeat     1   353   354    375.0  3.2e-112   1 CL0186   
ENST00000676768.1     561    733    559    734 PF00326.26  Peptidase_S9      Domain     3   180   213    166.1   9.2e-49   1 CL0028   
ENST00000676810.1     107    477    107    478 PF00930.26  DPPIV_N           Repeat     1   353   354    374.9  3.5e-112   1 CL0186   
ENST00000676810.1     560    762    558    764 PF00326.26  Peptidase_S9      Domain     3   210   213    195.0   1.3e-57   1 CL0028   
ENST00000677720.1      24    359     24    359 PF00225.28  Kinesin           Domain     1   327   327    381.3  3.8e-114   1 CL0023   
ENST00000677752.1       1    107      1    107 PF04571.19  Lipin_N           Family     1   103   103    150.1     2e-44   1 No_clan  
ENST00000677752.1     469    561    469    562 PF16876.10  Lipin_mid         Family     1    97    98    112.3     1e-32   1 No_clan  
ENST00000677752.1     637    862    637    862 PF08235.18  LNS2              Domain     1   226   226    340.5  4.5e-102   1 CL0137   
ENST00000677924.1      23     49     23     49 PF07966.17  A1_Propeptide      Motif     1    27    27     30.9   2.2e-07   1 No_clan  
ENST00000677924.1      77    266     77    266 PF00026.28  Asp               Family     1   184   315    256.0   6.6e-76   1 CL0129   
ENST00000678498.1      23     49     23     49 PF07966.17  A1_Propeptide      Motif     1    27    27     30.3   3.3e-07   1 No_clan  
ENST00000678498.1      77    266     77    283 PF00026.28  Asp               Family     1   189   315    269.4   5.7e-80   1 CL0129   
ENST00000678566.1     108    284    108    295 PF00930.26  DPPIV_N           Repeat     1   172   354    218.4   1.3e-64   1 CL0186   
ENST00000678668.1       4    186      2    187 PF00930.26  DPPIV_N           Repeat   182   353   354    144.4   4.2e-42   1 CL0186   
ENST00000678668.1     269    471    267    473 PF00326.26  Peptidase_S9      Domain     3   210   213    196.4   4.7e-58   1 CL0028   
ENST00000678712.1      23     49     23     49 PF07966.17  A1_Propeptide      Motif     1    27    27     30.3   3.3e-07   1 No_clan  
ENST00000678712.1      77    307     77    313 PF00026.28  Asp               Family     1   230   315    327.2   1.4e-97   1 CL0129   
ENST00000678712.1     314    361    306    361 PF00026.28  Asp               Family   272   315   315     44.5   1.5e-11   1 CL0129   
ENST00000679382.1      55     85     53     92 PF04505.17  CD225             Family     3    32    68     38.7   9.4e-10   1 No_clan  
ENST00000681748.1      34     62     32     62 PF04505.17  CD225             Family     3    30    68     39.2     7e-10   1 No_clan  
ENST00000682605.1     167    200    167    210 PF12799.12  LRR_4             Repeat     1    33    44     28.3   1.8e-06   1 CL0022   
ENST00000682605.1     237    295    237    295 PF13855.11  LRR_8             Repeat     1    61    61     28.9   8.8e-07   1 CL0022   
ENST00000683217.1      13     54     13     54 PF01352.32  KRAB              Family     1    42    42     90.5   4.3e-26   1 No_clan  
ENST00000683217.1     298    323    298    323 PF13465.11  zf-H2C2_2         Domain     1    26    26     40.8   1.8e-10   1 CL0361   
ENST00000683217.1     340    362    340    362 PF00096.31  zf-C2H2           Domain     1    23    23     29.0   1.1e-06   1 CL0361   
ENST00000683217.1     368    390    368    390 PF00096.31  zf-C2H2           Domain     1    23    23     30.1   5.1e-07   1 CL0361   
ENST00000683217.1     396    418    396    418 PF00096.31  zf-C2H2           Domain     1    23    23     25.9     1e-05   1 CL0361   
ENST00000683217.1     424    446    424    446 PF00096.31  zf-C2H2           Domain     1    23    23     28.2     2e-06   1 CL0361   
ENST00000683217.1     452    474    452    477 PF13912.11  zf-C2H2_6         Domain     2    24    27     19.3     0.001   1 CL0361   
ENST00000683975.1       4    122      4    139 PF06094.17  GGACT             Family     1   103   120     80.5   1.7e-22   1 CL0278   
ENST00000687160.1      37    165     36    165 PF18452.6   Ig_6              Domain     2   128   128    180.9   9.6e-54   1 CL0159   
ENST00000687160.1     417    569    410    595 PF01582.25  TIR               Family     2   160   179    118.7     3e-34   1 CL0173   
ENST00000696978.1      19    106     18    116 PF00168.35  C2                Domain     2    93   104     53.6   2.6e-14   1 CL0154   
ENST00000696978.1     287    316    287    316 PF00397.31  WW                Domain     1    31    31     46.1   4.4e-12   1 CL0680   
ENST00000696978.1     319    348    319    348 PF00397.31  WW                Domain     1    31    31     45.9   5.2e-12   1 CL0680   
ENST00000696978.1     399    428    399    428 PF00397.31  WW                Domain     1    31    31     56.0   3.5e-15   1 CL0680   
ENST00000696978.1     439    468    439    468 PF00397.31  WW                Domain     1    31    31     32.1     1e-07   1 CL0680   
ENST00000696979.1      19    106     18    116 PF00168.35  C2                Domain     2    93   104     52.7     5e-14   1 CL0154   
ENST00000696979.1     287    316    287    316 PF00397.31  WW                Domain     1    31    31     45.3   7.5e-12   1 CL0680   
ENST00000696979.1     319    348    319    348 PF00397.31  WW                Domain     1    31    31     45.1   8.7e-12   1 CL0680   
ENST00000696979.1     399    428    399    428 PF00397.31  WW                Domain     1    31    31     55.3     6e-15   1 CL0680   
ENST00000696979.1     439    468    439    468 PF00397.31  WW                Domain     1    31    31     31.4   1.7e-07   1 CL0680   
ENST00000696979.1     558    860    557    862 PF00632.30  HECT              Domain     2   304   306    334.6  8.6e-100   1 CL0552   
ENST00000696980.1      19    106     18    116 PF00168.35  C2                Domain     2    93   104     52.7     5e-14   1 CL0154   
ENST00000696980.1     287    316    287    316 PF00397.31  WW                Domain     1    31    31     45.3   7.5e-12   1 CL0680   
ENST00000696980.1     319    348    319    348 PF00397.31  WW                Domain     1    31    31     45.1   8.7e-12   1 CL0680   
ENST00000696980.1     399    428    399    428 PF00397.31  WW                Domain     1    31    31     55.3     6e-15   1 CL0680   
ENST00000696980.1     439    468    439    468 PF00397.31  WW                Domain     1    31    31     31.4   1.7e-07   1 CL0680   
ENST00000696980.1     558    860    557    862 PF00632.30  HECT              Domain     2   304   306    334.6  8.6e-100   1 CL0552   
ENST00000696981.1      19    106     18    116 PF00168.35  C2                Domain     2    93   104     53.6   2.6e-14   1 CL0154   
ENST00000696981.1     287    316    287    316 PF00397.31  WW                Domain     1    31    31     46.1   4.4e-12   1 CL0680   
ENST00000696981.1     319    348    319    348 PF00397.31  WW                Domain     1    31    31     45.9   5.2e-12   1 CL0680   
ENST00000696981.1     399    428    399    428 PF00397.31  WW                Domain     1    31    31     56.0   3.5e-15   1 CL0680   
ENST00000696981.1     439    468    439    468 PF00397.31  WW                Domain     1    31    31     32.1     1e-07   1 CL0680   
ENST00000697041.1      34    126     34    127 PF16876.10  Lipin_mid         Family     1    97    98    114.0   3.2e-33   1 No_clan  
ENST00000697041.1     202    413    202    414 PF08235.18  LNS2              Domain     1   212   226    322.6   1.4e-96   1 CL0137   
ENST00000697042.1       1    107      1    107 PF04571.19  Lipin_N           Family     1   103   103    150.8   1.2e-44   1 No_clan  
ENST00000697042.1     469    561    469    562 PF16876.10  Lipin_mid         Family     1    97    98    113.0   6.5e-33   1 No_clan  
ENST00000697043.1       1    107      1    107 PF04571.19  Lipin_N           Family     1   103   103    154.7   7.6e-46   1 No_clan  
ENST00000697731.1      19    111     18    118 PF00318.25  Ribosomal_S2      Family     2    96   216     39.4   4.6e-10   1 CL0067   
ENST00000697731.1     113    181    111    184 PF00318.25  Ribosomal_S2      Family   144   212   216     42.5   5.2e-11   1 CL0067   
ENST00000697731.1     202    295    202    295 PF16122.10  40S_SA_C          Family     1    95    95     85.8   4.9e-24   1 No_clan  
ENST00000698263.1       4    324      3    327 PF01122.24  Cobalamin_bind    Repeat     2   315   317    394.2  4.1e-118   1 CL0059   
ENST00000698265.1       4    323      3    327 PF01122.24  Cobalamin_bind    Repeat     2   314   317    393.6  6.3e-118   1 CL0059   
ENST00000698265.1     352    419    352    421 PF14478.11  DUF4430           Domain     1    70    72     24.0   4.9e-05   1 CL0072   
ENST00000698267.1       4    315      3    325 PF01122.24  Cobalamin_bind    Repeat     2   303   317    393.5  6.6e-118   1 CL0059   
ENST00000698268.1       4    317      3    331 PF01122.24  Cobalamin_bind    Repeat     2   305   317    391.4    3e-117   1 CL0059   
ENST00000698268.1     361    433    361    435 PF14478.11  DUF4430           Domain     1    70    72     24.2   4.3e-05   1 CL0072   
ENST00000698273.1       4    320      3    324 PF01122.24  Cobalamin_bind    Repeat     2   314   317    380.8  4.9e-114   1 CL0059   
ENST00000698273.1     349    421    349    423 PF14478.11  DUF4430           Domain     1    70    72     24.2   4.1e-05   1 CL0072   
ENST00000698506.1       4    149      1    159 PF08423.16  Rad51             Domain    45   183   244     41.7   9.1e-11   1 CL0023   
ENST00000699969.1      67    107     67    107 PF00020.23  TNFR_c6           Domain     1    39    39     36.1   7.5e-09   1 CL0607   
ENST00000699971.1      67    107     67    107 PF00020.23  TNFR_c6           Domain     1    39    39     35.8   9.6e-09   1 CL0607   
ENST00000699971.1     128    166    128    166 PF00020.23  TNFR_c6           Domain     1    39    39     27.9   2.9e-06   1 CL0607   
ENST00000699973.1      67    107     67    107 PF00020.23  TNFR_c6           Domain     1    39    39     37.0   4.1e-09   1 CL0607   
ENST00000699974.1      67    107     67    107 PF00020.23  TNFR_c6           Domain     1    39    39     36.1   7.7e-09   1 CL0607   
ENST00000699974.1     128    166    128    166 PF00020.23  TNFR_c6           Domain     1    39    39     28.2   2.3e-06   1 CL0607   
ENST00000699979.1      67    107     67    107 PF00020.23  TNFR_c6           Domain     1    39    39     36.0   8.5e-09   1 CL0607   
ENST00000703582.1      11    114     10    114 PF07837.17  FTCD_N            Domain     2    99   176    101.9   3.9e-29   1 No_clan  
ENST00000705249.1      54    134     54    134 PF09398.15  FOP_dimer         Domain     1    81    81     98.0   3.4e-28   1 CL0561   
ENST00000705256.1      54    134     54    134 PF09398.15  FOP_dimer         Domain     1    81    81     98.1   3.1e-28   1 CL0561   
ENST00000705521.1     166    234    165    239 PF12796.12  Ank_2             Repeat    19    85    90     53.9   2.5e-14   1 CL0465   
ENST00000705521.1     242    291    242    291 PF13637.11  Ank_4             Repeat     1    50    50     33.9   3.2e-08   1 CL0465   
ENST00000705521.1     295    366    294    367 PF12796.12  Ank_2             Repeat    20    89    90     51.4   1.5e-13   1 CL0465   
ENST00000705521.1     369    398    369    401 PF00023.35  Ank               Repeat     1    30    33     25.8     1e-05   1 CL0465   
ENST00000705521.1     407    498    407    499 PF12796.12  Ank_2             Repeat     1    89    90     71.3   8.8e-20   1 CL0465   
ENST00000705521.1     503    563    498    565 PF12796.12  Ank_2             Repeat    30    88    90     56.2   4.5e-15   1 CL0465   
ENST00000705521.1     568    593    567    599 PF00023.35  Ank               Repeat     2    27    33     23.8   4.5e-05   1 CL0465   
ENST00000705521.1     597    658    592    664 PF12796.12  Ank_2             Repeat    25    84    90     48.8   9.7e-13   1 CL0465   
ENST00000705521.1     666    695    666    698 PF00023.35  Ank               Repeat     1    30    33     26.1   8.7e-06   1 CL0465   
ENST00000705521.1     704    795    704    796 PF12796.12  Ank_2             Repeat     1    89    90     75.6   4.2e-21   1 CL0465   
ENST00000705521.1     799    828    798    830 PF00023.35  Ank               Repeat     2    31    33     31.1   2.1e-07   1 CL0465   
ENST00000705521.1     988   1085    988   1085 PF00791.25  ZU5               Family     1    97    97     98.7   2.1e-28   1 CL0661   
ENST00000705521.1    1309   1437   1309   1438 PF17809.6   UPA_2             Domain     1   130   131    197.6   7.1e-59   1 No_clan  
ENST00000705521.1    1478   1557   1477   1560 PF00531.27  Death             Domain     2    83    86     71.8   4.6e-20   1 CL0041   
ENST00000705522.1      22    111     20    112 PF12796.12  Ank_2             Repeat     3    89    90     60.2   2.7e-16   1 CL0465   
ENST00000705522.1     115    144    114    146 PF00023.35  Ank               Repeat     2    31    33     32.2   9.5e-08   1 CL0465   
ENST00000705522.1     179    238    172    240 PF12796.12  Ank_2             Repeat    31    88    90     39.4   8.4e-10   1 CL0465   
ENST00000705522.1     242    273    242    274 PF00023.35  Ank               Repeat     1    32    33     28.9   1.1e-06   1 CL0465   
ENST00000705522.1     277    303    275    304 PF13606.11  Ank_3             Repeat     3    29    30     17.3    0.0058   1 CL0465   
ENST00000705522.1     305    371    300    372 PF12796.12  Ank_2             Repeat    25    89    90     53.5   3.2e-14   1 CL0465   
ENST00000705522.1     373    437    368    438 PF12796.12  Ank_2             Repeat    27    89    90     52.9   5.2e-14   1 CL0465   
ENST00000705522.1     442    502    436    504 PF12796.12  Ank_2             Repeat    30    88    90     56.6   3.6e-15   1 CL0465   
ENST00000705522.1     507    532    506    538 PF00023.35  Ank               Repeat     2    27    33     23.9   4.3e-05   1 CL0465   
ENST00000705522.1     536    597    532    602 PF12796.12  Ank_2             Repeat    25    84    90     48.6   1.1e-12   1 CL0465   
ENST00000705522.1     605    634    605    637 PF00023.35  Ank               Repeat     1    30    33     26.1   8.2e-06   1 CL0465   
ENST00000705522.1     643    734    643    735 PF12796.12  Ank_2             Repeat     1    89    90     75.7     4e-21   1 CL0465   
ENST00000705522.1     738    767    737    769 PF00023.35  Ank               Repeat     2    31    33     31.2     2e-07   1 CL0465   
ENST00000705522.1     927   1024    927   1024 PF00791.25  ZU5               Family     1    97    97     98.8     2e-28   1 CL0661   
ENST00000705522.1    1248   1376   1248   1377 PF17809.6   UPA_2             Domain     1   130   131    197.7   6.6e-59   1 No_clan  
ENST00000705522.1    1417   1496   1416   1499 PF00531.27  Death             Domain     2    83    86     71.9   4.3e-20   1 CL0041   
ENST00000707123.1       6    106      5    107 PF00168.35  C2                Domain     2   103   104     76.9   1.4e-21   1 CL0154   
ENST00000707123.1     134    234    133    234 PF00168.35  C2                Domain     2   104   104     95.7   2.1e-27   1 CL0154   
ENST00000707123.1     323    512    323    512 PF00616.24  RasGAP            Family     1   207   207    159.1   1.6e-46   1 CL0409   
ENST00000707396.1       1    114      1    114 PF08526.15  PAD_N             Domain     1   113   113    117.5   4.4e-34   1 CL0026   
ENST00000707396.1     116    274    116    274 PF08527.15  PAD_M             Domain     1   159   159    220.6   9.3e-66   1 CL0073   
ENST00000707396.1     285    662    284    662 PF03068.20  PAD               Family     2   395   395    582.6  4.6e-175   1 CL0197   
ENST00000707399.1       1    114      1    114 PF08526.15  PAD_N             Domain     1   113   113    118.5   2.2e-34   1 CL0026   
ENST00000707399.1     116    274    116    274 PF08527.15  PAD_M             Domain     1   159   159    221.8   4.1e-66   1 CL0073   
ENST00000707399.1     285    434    284    436 PF03068.20  PAD               Family     2   154   395    211.9   1.7e-62   1 CL0197   
ENST00000708143.1      24    116     24    116 PF12796.12  Ank_2             Repeat     1    90    90     66.0     4e-18   1 CL0465   
ENST00000708143.1     123    215    123    215 PF12796.12  Ank_2             Repeat     1    90    90     59.5   4.3e-16   1 CL0465   
ENST00000708143.1     949   1239    949   1239 PF14915.11  CCDC144C         Coiled-coil     1   304   304    348.7  3.1e-104   1 No_clan  
ENST00000708145.1      24    116     24    116 PF12796.12  Ank_2             Repeat     1    90    90     66.0     4e-18   1 CL0465   
ENST00000708145.1     123    215    123    215 PF12796.12  Ank_2             Repeat     1    90    90     59.5   4.3e-16   1 CL0465   
ENST00000708145.1     949   1239    949   1239 PF14915.11  CCDC144C         Coiled-coil     1   304   304    348.7  3.1e-104   1 No_clan  
ENST00000708148.1      24    116     24    116 PF12796.12  Ank_2             Repeat     1    90    90     69.9   2.5e-19   1 CL0465   
ENST00000708148.1     123    215    123    215 PF12796.12  Ank_2             Repeat     1    90    90     63.4   2.7e-17   1 CL0465   
ENST00000708149.1      24    116     24    116 PF12796.12  Ank_2             Repeat     1    90    90     71.0   1.1e-19   1 CL0465   
ENST00000708149.1     119    147    118    150 PF00023.35  Ank               Repeat     2    30    33     25.8   1.1e-05   1 CL0465   
ENST00000709430.1      68     99     68    100 PF00008.32  EGF               Domain     1    31    32     31.0   2.7e-07   1 CL0001   
ENST00000709430.1     111    140    109    141 PF00008.32  EGF               Domain     3    31    32     36.1     7e-09   1 CL0001   
ENST00000709430.1     153    174    153    174 PF12661.12  hEGF              Domain     1    22    22     16.7    0.0093   1 CL0001   
ENST00000709430.1     182    214    182    225 PF07645.20  EGF_CA            Domain     1    35    43     36.2   6.3e-09   1 CL0001   
ENST00000709431.1      68     99     68    100 PF00008.32  EGF               Domain     1    31    32     31.3   2.3e-07   1 CL0001   
ENST00000709431.1     111    140    107    141 PF00008.32  EGF               Domain     3    31    32     35.8   8.8e-09   1 CL0001   
ENST00000709431.1     153    174    153    174 PF12661.12  hEGF              Domain     1    22    22     16.9    0.0078   1 CL0001   
ENST00000709431.1     182    214    182    221 PF07645.20  EGF_CA            Domain     1    35    43     37.5   2.4e-09   1 CL0001   
ENST00000709915.1     419    472    419    472 PF07653.22  SH3_2             Domain     1    55    55     38.6   7.9e-10   1 CL0010   
ENST00000709915.1     501    546    501    546 PF00018.33  SH3_1             Domain     1    48    48     42.7   3.9e-11   1 CL0010   
ENST00000709915.1     577    621    577    622 PF00018.33  SH3_1             Domain     1    47    48     40.6   1.7e-10   1 CL0010   
ENST00000709915.1     668    712    667    712 PF00018.33  SH3_1             Domain     2    48    48     54.8   6.2e-15   1 CL0010   
ENST00000709915.1     737    785    737    785 PF14604.11  SH3_9             Domain     1    49    49     51.6   7.3e-14   1 CL0010   
ENST00000709917.1     478    523    478    523 PF00018.33  SH3_1             Domain     1    48    48     42.7   3.7e-11   1 CL0010   
ENST00000709917.1     554    598    554    599 PF00018.33  SH3_1             Domain     1    47    48     40.6   1.7e-10   1 CL0010   
ENST00000709917.1     645    689    644    689 PF00018.33  SH3_1             Domain     2    48    48     54.9     6e-15   1 CL0010   
ENST00000709917.1     714    762    714    762 PF14604.11  SH3_9             Domain     1    49    49     51.7   7.1e-14   1 CL0010   
ENST00000709918.1     758    803    758    803 PF00018.33  SH3_1             Domain     1    48    48     42.2   5.4e-11   1 CL0010   
ENST00000709918.1     834    878    834    879 PF00018.33  SH3_1             Domain     1    47    48     40.1   2.4e-10   1 CL0010   
ENST00000709918.1     925    969    924    969 PF00018.33  SH3_1             Domain     2    48    48     54.3   8.7e-15   1 CL0010   
ENST00000709918.1     994   1042    994   1042 PF14604.11  SH3_9             Domain     1    49    49     51.2     1e-13   1 CL0010   
ENST00000709920.1     442    487    442    487 PF00018.33  SH3_1             Domain     1    48    48     42.8   3.5e-11   1 CL0010   
ENST00000709920.1     518    562    518    563 PF00018.33  SH3_1             Domain     1    47    48     40.7   1.6e-10   1 CL0010   
ENST00000709920.1     609    653    608    653 PF00018.33  SH3_1             Domain     2    48    48     54.9   5.6e-15   1 CL0010   
ENST00000709920.1     678    726    678    726 PF14604.11  SH3_9             Domain     1    49    49     51.8   6.7e-14   1 CL0010   
ENST00000710358.1      75    169     75    169 PF03247.19  Prothymosin       Family     1   109   109     60.0   2.9e-16   1 No_clan  
```
